## Supplementary folder with BEAST xml files for "A near-full-length HIV-1 genome from 1966 recovered from formalin-fixed paraffin-embedded tissue": E.xml (part 1 of 2)

```
<?xml version="1.0" standalone="yes"?>

<!-- Generated by BEAUTi v1.10.4 Prerelease #bc6cbd9                         -->
<!--       by Alexei J. Drummond, Andrew Rambaut and Marc A. Suchard         -->
<!--       Department of Computer Science, University of Auckland and        -->
<!--       Institute of Evolutionary Biology, University of Edinburgh        -->
<!--       David Geffen School of Medicine, University of California, Los Angeles-->
<!--       http://beast.community/                                           -->
<beast version="1.10.4">
	

	<!-- The list of taxa to be analysed (can also include dates/ages).          -->
	<!-- ntax=176                                                                -->
	<taxa id="taxa">
		<taxon id="C|2003|TZA|KX907339">
			<date value="2003.0" direction="forwards" units="years"/>
		</taxon>
		<taxon id="C|2004|ZAF|DQ164120">
			<date value="2004.0" direction="forwards" units="years"/>
		</taxon>
		<taxon id="C|2004|ZAF|DQ093602">
			<date value="2004.0" direction="forwards" units="years"/>
		</taxon>
		<taxon id="A1|1997|KEN|AY322185">
			<date value="1997.0" direction="forwards" units="years"/>
		</taxon>
		<taxon id="C|2004|ZAF|DQ056416">
			<date value="2004.0" direction="forwards" units="years"/>
		</taxon>
		<taxon id="C|2008|ZAF|KT183240">
			<date value="2008.0" direction="forwards" units="years"/>
		</taxon>
		<taxon id="C|2000|BWA|AF443113">
			<date value="2000.0" direction="forwards" units="years"/>
		</taxon>
		<taxon id="A1|2011|RWA|KF716472">
			<date value="2011.0" direction="forwards" units="years"/>
		</taxon>
		<taxon id="C|2008|ETH|KU319551">
			<date value="2008.0" direction="forwards" units="years"/>
		</taxon>
		<taxon id="C|2011|ZMB|KP109495">
			<date value="2011.0" direction="forwards" units="years"/>
		</taxon>
		<taxon id="C|2001|TZA|AY253322">
			<date value="2001.0" direction="forwards" units="years"/>
		</taxon>
		<taxon id="C|2002|TZA|AY734560">
			<date value="2002.0" direction="forwards" units="years"/>
		</taxon>
		<taxon id="C|2004|ZAF|AY878058">
			<date value="2004.0" direction="forwards" units="years"/>
		</taxon>
		<taxon id="C|2003|ZAF|AY772694">
			<date value="2003.0" direction="forwards" units="years"/>
		</taxon>
		<taxon id="C|2013|ZAF|KU749416">
			<date value="2013.0" direction="forwards" units="years"/>
		</taxon>
		<taxon id="C|2001|TZA|AY253308">
			<date value="2001.0" direction="forwards" units="years"/>
		</taxon>
		<taxon id="C|2003|ZAF|DQ011175">
			<date value="2003.0" direction="forwards" units="years"/>
		</taxon>
		<taxon id="A1|2000|KEN|AF457053">
			<date value="2000.0" direction="forwards" units="years"/>
		</taxon>
		<taxon id="C|2003|ZAF|DQ164108">
			<date value="2003.0" direction="forwards" units="years"/>
		</taxon>
		<taxon id="C|2000|BWA|AF443110">
			<date value="2000.0" direction="forwards" units="years"/>
		</taxon>
		<taxon id="C|2002|ZMB|AB254155">
			<date value="2002.0" direction="forwards" units="years"/>
		</taxon>
		<taxon id="A1|2004|KEN|KT022361">
			<date value="2004.0" direction="forwards" units="years"/>
		</taxon>
		<taxon id="C|2007|MWI|KC156119">
			<date value="2007.0" direction="forwards" units="years"/>
		</taxon>
		<taxon id="A1|2005|TZA|KX228815">
			<date value="2005.0" direction="forwards" units="years"/>
		</taxon>
		<taxon id="C|2008|MWI|KF527172">
			<date value="2008.0" direction="forwards" units="years"/>
		</taxon>
		<taxon id="A1|2005|KEN|KT022376">
			<date value="2005.0" direction="forwards" units="years"/>
		</taxon>
		<taxon id="C|2005|TZA|KX907416">
			<date value="2005.0" direction="forwards" units="years"/>
		</taxon>
		<taxon id="A1|2006|KEN|FJ623482">
			<date value="2006.0" direction="forwards" units="years"/>
		</taxon>
		<taxon id="C|2009|ZMB|KR820372">
			<date value="2009.0" direction="forwards" units="years"/>
		</taxon>
		<taxon id="C|2008|ZAF|JX140666">
			<date value="2008.0" direction="forwards" units="years"/>
		</taxon>
		<taxon id="C|2000|ZAF|AY463225">
			<date value="2000.0" direction="forwards" units="years"/>
		</taxon>
		<taxon id="C|2009|MWI|KP109524">
			<date value="2009.0" direction="forwards" units="years"/>
		</taxon>
		<taxon id="D|1999|UGA|AF484499">
			<date value="1999.0" direction="forwards" units="years"/>
		</taxon>
		<taxon id="C|2004|ZAF|AY901976">
			<date value="2004.0" direction="forwards" units="years"/>
		</taxon>
		<taxon id="C|2004|ZAF|DQ011180">
			<date value="2004.0" direction="forwards" units="years"/>
		</taxon>
		<taxon id="C|2008|MWI|KY112258">
			<date value="2008.0" direction="forwards" units="years"/>
		</taxon>
		<taxon id="C|2004|TZA|KX907345">
			<date value="2004.0" direction="forwards" units="years"/>
		</taxon>
		<taxon id="C|2004|ZAF|DQ093586">
			<date value="2004.0" direction="forwards" units="years"/>
		</taxon>
		<taxon id="A1|2000|KEN|AF457077">
			<date value="2000.0" direction="forwards" units="years"/>
		</taxon>
		<taxon id="C|2000|BWA|AF443102">
			<date value="2000.0" direction="forwards" units="years"/>
		</taxon>
		<taxon id="D|1999|UGA|AF484486">
			<date value="1999.0" direction="forwards" units="years"/>
		</taxon>
		<taxon id="A1|2006|KEN|FJ623483">
			<date value="2006.0" direction="forwards" units="years"/>
		</taxon>
		<taxon id="C|2002|ZMB|AB254149">
			<date value="2002.0" direction="forwards" units="years"/>
		</taxon>
		<taxon id="C|2005|TZA|KX907420">
			<date value="2005.0" direction="forwards" units="years"/>
		</taxon>
		<taxon id="A1|1999|KEN|AF457063">
			<date value="1999.0" direction="forwards" units="years"/>
		</taxon>
		<taxon id="C|2011|ZMB|KR820448">
			<date value="2011.0" direction="forwards" units="years"/>
		</taxon>
		<taxon id="A1|2000|KEN|AF457067">
			<date value="2000.0" direction="forwards" units="years"/>
		</taxon>
		<taxon id="B|2002|ZAF|KJ948660">
			<date value="2002.0" direction="forwards" units="years"/>
		</taxon>
		<taxon id="C|1999|ZAF|AY043174">
			<date value="1999.0" direction="forwards" units="years"/>
		</taxon>
		<taxon id="C|2013|ZAF|KU749417">
			<date value="2013.0" direction="forwards" units="years"/>
		</taxon>
		<taxon id="D|1995|UGA|MH705143">
			<date value="1995.0" direction="forwards" units="years"/>
		</taxon>
		<taxon id="C|1998|ZAF|AX455929">
			<date value="1998.0" direction="forwards" units="years"/>
		</taxon>
		<taxon id="C|2005|ZAF|DQ369982">
			<date value="2005.0" direction="forwards" units="years"/>
		</taxon>
		<taxon id="C|2008|ZAF|KT183260">
			<date value="2008.0" direction="forwards" units="years"/>
		</taxon>
		<taxon id="C|2001|ZAF|AY463223">
			<date value="2001.0" direction="forwards" units="years"/>
		</taxon>
		<taxon id="C|2010|NGA|KX389612">
			<date value="2010.0" direction="forwards" units="years"/>
		</taxon>
		<taxon id="A1|2000|KEN|AF457068">
			<date value="2000.0" direction="forwards" units="years"/>
		</taxon>
		<taxon id="C|2003|TZA|KX907426">
			<date value="2003.0" direction="forwards" units="years"/>
		</taxon>
		<taxon id="C|2004|ZAF|DQ093588">
			<date value="2004.0" direction="forwards" units="years"/>
		</taxon>
		<taxon id="C|2003|ZAF|DQ275664">
			<date value="2003.0" direction="forwards" units="years"/>
		</taxon>
		<taxon id="C|2004|ZAF|DQ351221">
			<date value="2004.0" direction="forwards" units="years"/>
		</taxon>
		<taxon id="C|2008|ZAF|KT183173">
			<date value="2008.0" direction="forwards" units="years"/>
		</taxon>
		<taxon id="D|2003|COD|KU168271">
			<date value="2003.0" direction="forwards" units="years"/>
		</taxon>
		<taxon id="C|2004|ZAF|AY878059">
			<date value="2004.0" direction="forwards" units="years"/>
		</taxon>
		<taxon id="C|2004|TZA|KX907394">
			<date value="2004.0" direction="forwards" units="years"/>
		</taxon>
		<taxon id="C|2000|ZAF|AY585264">
			<date value="2000.0" direction="forwards" units="years"/>
		</taxon>
		<taxon id="C|1999|ZAF|KU168308">
			<date value="1999.0" direction="forwards" units="years"/>
		</taxon>
		<taxon id="C|2008|MWI|KY112580">
			<date value="2008.0" direction="forwards" units="years"/>
		</taxon>
		<taxon id="C|2009|ZAF|JX140667">
			<date value="2009.0" direction="forwards" units="years"/>
		</taxon>
		<taxon id="C|2004|ZAF|DQ164107">
			<date value="2004.0" direction="forwards" units="years"/>
		</taxon>
		<taxon id="A1|2005|KEN|KT022377">
			<date value="2005.0" direction="forwards" units="years"/>
		</taxon>
		<taxon id="D|2010|CMR|KP109501">
			<date value="2010.0" direction="forwards" units="years"/>
		</taxon>
		<taxon id="C|2000|BWA|AF443114">
			<date value="2000.0" direction="forwards" units="years"/>
		</taxon>
		<taxon id="D|1998|UGA|AF484513">
			<date value="1998.0" direction="forwards" units="years"/>
		</taxon>
		<taxon id="D|1999|TCD|AJ519488">
			<date value="1999.0" direction="forwards" units="years"/>
		</taxon>
		<taxon id="D|2005|UGA|JX236668">
			<date value="2005.0" direction="forwards" units="years"/>
		</taxon>
		<taxon id="C|2008|MWI|KC156216">
			<date value="2008.0" direction="forwards" units="years"/>
		</taxon>
		<taxon id="C|2005|ZAF|GQ999982">
			<date value="2005.0" direction="forwards" units="years"/>
		</taxon>
		<taxon id="C|2002|ZAF|DQ351222">
			<date value="2002.0" direction="forwards" units="years"/>
		</taxon>
		<taxon id="C|2000|BWA|AF443099">
			<date value="2000.0" direction="forwards" units="years"/>
		</taxon>
		<taxon id="C|2003|ZAF|AY772692">
			<date value="2003.0" direction="forwards" units="years"/>
		</taxon>
		<taxon id="C|2000|ZAF|AY463224">
			<date value="2000.0" direction="forwards" units="years"/>
		</taxon>
		<taxon id="C|2004|ZAF|AY878071">
			<date value="2004.0" direction="forwards" units="years"/>
		</taxon>
		<taxon id="A1|2005|KEN|KT022375">
			<date value="2005.0" direction="forwards" units="years"/>
		</taxon>
		<taxon id="C|2003|ZAF|DQ396389">
			<date value="2003.0" direction="forwards" units="years"/>
		</taxon>
		<taxon id="C|2003|ZAF|DQ275654">
			<date value="2003.0" direction="forwards" units="years"/>
		</taxon>
		<taxon id="H|2002|CAF|KU168279">
			<date value="2002.0" direction="forwards" units="years"/>
		</taxon>
		<taxon id="C|2005|ZAF|DQ369992">
			<date value="2005.0" direction="forwards" units="years"/>
		</taxon>
		<taxon id="C|2003|ZAF|AY878068">
			<date value="2003.0" direction="forwards" units="years"/>
		</taxon>
		<taxon id="A4|1997|COD|AM000053">
			<date value="1997.0" direction="forwards" units="years"/>
		</taxon>
		<taxon id="C|2007|MWI|KC156114">
			<date value="2007.0" direction="forwards" units="years"/>
		</taxon>
		<taxon id="C|2003|ZAF|DQ351223">
			<date value="2003.0" direction="forwards" units="years"/>
		</taxon>
		<taxon id="D|2011|KEN|KF716476">
			<date value="2011.0" direction="forwards" units="years"/>
		</taxon>
		<taxon id="C|2000|BWA|AF443115">
			<date value="2000.0" direction="forwards" units="years"/>
		</taxon>
		<taxon id="A1|2008|TZA|KY658696">
			<date value="2008.0" direction="forwards" units="years"/>
		</taxon>
		<taxon id="D|2001|KEN|AF457090">
			<date value="2001.0" direction="forwards" units="years"/>
		</taxon>
		<taxon id="C|2005|ZAF|GQ999987">
			<date value="2005.0" direction="forwards" units="years"/>
		</taxon>
		<taxon id="C|2007|ZAF|KT183281">
			<date value="2007.0" direction="forwards" units="years"/>
		</taxon>
		<taxon id="D|2001|TZA|AY253311">
			<date value="2001.0" direction="forwards" units="years"/>
		</taxon>
		<taxon id="C|1996|BWA|KY658707">
			<date value="1996.0" direction="forwards" units="years"/>
		</taxon>
		<taxon id="C|2011|ZMB|KP109496">
			<date value="2011.0" direction="forwards" units="years"/>
		</taxon>
		<taxon id="C|2002|ZMB|AB254148">
			<date value="2002.0" direction="forwards" units="years"/>
		</taxon>
		<taxon id="C|1996|BWA|KY658711">
			<date value="1996.0" direction="forwards" units="years"/>
		</taxon>
		<taxon id="C|1999|BWA|AF443087">
			<date value="1999.0" direction="forwards" units="years"/>
		</taxon>
		<taxon id="C|2008|ETH|KU319550">
			<date value="2008.0" direction="forwards" units="years"/>
		</taxon>
		<taxon id="C|2008|MWI|KY112365">
			<date value="2008.0" direction="forwards" units="years"/>
		</taxon>
		<taxon id="C|2008|ZAF|KT183337">
			<date value="2008.0" direction="forwards" units="years"/>
		</taxon>
		<taxon id="C|2008|ZAF|KT183054">
			<date value="2008.0" direction="forwards" units="years"/>
		</taxon>
		<taxon id="C|2000|ZAF|AY463229">
			<date value="2000.0" direction="forwards" units="years"/>
		</taxon>
		<taxon id="C|2004|ZAF|DQ351217">
			<date value="2004.0" direction="forwards" units="years"/>
		</taxon>
		<taxon id="C|2008|ZAF|KT183160">
			<date value="2008.0" direction="forwards" units="years"/>
		</taxon>
		<taxon id="C|2012|ZAF|KP109517">
			<date value="2012.0" direction="forwards" units="years"/>
		</taxon>
		<taxon id="C|2005|TZA|KX907385">
			<date value="2005.0" direction="forwards" units="years"/>
		</taxon>
		<taxon id="C|2008|ETH|KU319529">
			<date value="2008.0" direction="forwards" units="years"/>
		</taxon>
		<taxon id="A1|2006|KEN|KT022382">
			<date value="2006.0" direction="forwards" units="years"/>
		</taxon>
		<taxon id="A1|2004|ZAF|KT183312">
			<date value="2004.0" direction="forwards" units="years"/>
		</taxon>
		<taxon id="C|2000|ZAF|AY585267">
			<date value="2000.0" direction="forwards" units="years"/>
		</taxon>
		<taxon id="C|2003|ZAF|AY772696">
			<date value="2003.0" direction="forwards" units="years"/>
		</taxon>
		<taxon id="C|2008|MWI|KY112212">
			<date value="2008.0" direction="forwards" units="years"/>
		</taxon>
		<taxon id="C|2008|ETH|KU319535">
			<date value="2008.0" direction="forwards" units="years"/>
		</taxon>
		<taxon id="C|2004|ZAF|DQ164114">
			<date value="2004.0" direction="forwards" units="years"/>
		</taxon>
		<taxon id="D|2010|UGA|KF716479">
			<date value="2010.0" direction="forwards" units="years"/>
		</taxon>
		<taxon id="C|2003|ZMB|FJ496210">
			<date value="2003.0" direction="forwards" units="years"/>
		</taxon>
		<taxon id="C|2007|ZAF|KT183268">
			<date value="2007.0" direction="forwards" units="years"/>
		</taxon>
		<taxon id="A1|2007|RWA|KP223845">
			<date value="2007.0" direction="forwards" units="years"/>
		</taxon>
		<taxon id="F2|2010|CMR|JX140673">
			<date value="2010.0" direction="forwards" units="years"/>
		</taxon>
		<taxon id="C|1997|TZA|AF361875">
			<date value="1997.0" direction="forwards" units="years"/>
		</taxon>
		<taxon id="C|2004|ZAF|AY901980">
			<date value="2004.0" direction="forwards" units="years"/>
		</taxon>
		<taxon id="A1|2004|KEN|KT022364">
			<date value="2004.0" direction="forwards" units="years"/>
		</taxon>
		<taxon id="A1|1999|UGA|AF484478">
			<date value="1999.0" direction="forwards" units="years"/>
		</taxon>
		<taxon id="A2|2001|CMR|GU201516">
			<date value="2001.0" direction="forwards" units="years"/>
		</taxon>
		<taxon id="C|2003|ZAF|DQ369981">
			<date value="2003.0" direction="forwards" units="years"/>
		</taxon>
		<taxon id="D|2011|UGA|KF716480">
			<date value="2011.0" direction="forwards" units="years"/>
		</taxon>
		<taxon id="C|2003|ZAF|AY878060">
			<date value="2003.0" direction="forwards" units="years"/>
		</taxon>
		<taxon id="C|2005|ZAF|GQ999978">
			<date value="2005.0" direction="forwards" units="years"/>
		</taxon>
		<taxon id="A1|2004|KEN|KT022365">
			<date value="2004.0" direction="forwards" units="years"/>
		</taxon>
		<taxon id="C|2012|ZAF|KP109516">
			<date value="2012.0" direction="forwards" units="years"/>
		</taxon>
		<taxon id="C|2005|ZAF|GQ999984">
			<date value="2005.0" direction="forwards" units="years"/>
		</taxon>
		<taxon id="C|2003|ZAF|AY878066">
			<date value="2003.0" direction="forwards" units="years"/>
		</taxon>
		<taxon id="F2|2006|CMR|MH705146">
			<date value="2006.0" direction="forwards" units="years"/>
		</taxon>
		<taxon id="A1|2000|KEN|AF457083">
			<date value="2000.0" direction="forwards" units="years"/>
		</taxon>
		<taxon id="C|1999|ZAF|EU293447">
			<date value="1999.0" direction="forwards" units="years"/>
		</taxon>
		<taxon id="C|2000|BWA|AF443100">
			<date value="2000.0" direction="forwards" units="years"/>
		</taxon>
		<taxon id="C|2003|TZA|KX907388">
			<date value="2003.0" direction="forwards" units="years"/>
		</taxon>
		<taxon id="A1|2005|KEN|KT022373">
			<date value="2005.0" direction="forwards" units="years"/>
		</taxon>
		<taxon id="C|2007|MWI|KC156213">
			<date value="2007.0" direction="forwards" units="years"/>
		</taxon>
		<taxon id="C|2009|ZMB|KR820321">
			<date value="2009.0" direction="forwards" units="years"/>
		</taxon>
		<taxon id="C|2004|ZAF|AY878072">
			<date value="2004.0" direction="forwards" units="years"/>
		</taxon>
		<taxon id="C|2004|TZA|KX907395">
			<date value="2004.0" direction="forwards" units="years"/>
		</taxon>
		<taxon id="A1|2006|TZA|KX907346">
			<date value="2006.0" direction="forwards" units="years"/>
		</taxon>
		<taxon id="B|1983|FRA|M15654">
			<date value="1983.0" direction="forwards" units="years"/>
		</taxon>
		<taxon id="B|1983|USA|AY835754">
			<date value="1983.0" direction="forwards" units="years"/>
		</taxon>
		<taxon id="B|1983|USA|K02007">
			<date value="1983.0" direction="forwards" units="years"/>
		</taxon>
		<taxon id="B|1979|USA|KJ704790">
			<date value="1979.0" direction="forwards" units="years"/>
		</taxon>
		<taxon id="B|1979|USA|KJ704793">
			<date value="1979.0" direction="forwards" units="years"/>
		</taxon>
		<taxon id="B|1983|FRA|JA806687">
			<date value="1983.0" direction="forwards" units="years"/>
		</taxon>
		<taxon id="A1|1985|UGA|M62320">
			<date value="1985.0" direction="forwards" units="years"/>
		</taxon>
		<taxon id="A1|1986|KEN|AF539405">
			<date value="1986.0" direction="forwards" units="years"/>
		</taxon>
		<taxon id="A2|1987|COD|MH705163">
			<date value="1987.0" direction="forwards" units="years"/>
		</taxon>
		<taxon id="C|1966|COD|DRC66">
			<date value="1966.0" direction="forwards" units="years"/>
		</taxon>
		<taxon id="C|1986|ETH|U46016">
			<date value="1986.0" direction="forwards" units="years"/>
		</taxon>
		<taxon id="C|1989|SOM|AY713415">
			<date value="1989.0" direction="forwards" units="years"/>
		</taxon>
		<taxon id="C|1989|ZAF|JN188292">
			<date value="1989.0" direction="forwards" units="years"/>
		</taxon>
		<taxon id="C|1989|ZMB|AB485647">
			<date value="1989.0" direction="forwards" units="years"/>
		</taxon>
		<taxon id="D|1983|COD|A14116">
			<date value="1983.0" direction="forwards" units="years"/>
		</taxon>
		<taxon id="D|1983|COD|M27323">
			<date value="1983.0" direction="forwards" units="years"/>
		</taxon>
		<taxon id="D|1984|COD|U88822">
			<date value="1984.0" direction="forwards" units="years"/>
		</taxon>
		<taxon id="D|1984|ZAF|AY773338">
			<date value="1984.0" direction="forwards" units="years"/>
		</taxon>
		<taxon id="D|1985|COD|M22639">
			<date value="1985.0" direction="forwards" units="years"/>
		</taxon>
		<taxon id="D|1985|ZAF|AY773339">
			<date value="1985.0" direction="forwards" units="years"/>
		</taxon>
		<taxon id="D|1985|ZAF|AY773340">
			<date value="1985.0" direction="forwards" units="years"/>
		</taxon>
		<taxon id="D|1986|ZAF|AY773341">
			<date value="1986.0" direction="forwards" units="years"/>
		</taxon>
		<taxon id="D|1987|COD|MH705152">
			<date value="1987.0" direction="forwards" units="years"/>
		</taxon>
		<taxon id="F1|1987|COD|MH705160">
			<date value="1987.0" direction="forwards" units="years"/>
		</taxon>
		<taxon id="K|1987|COD|MH705156">
			<date value="1987.0" direction="forwards" units="years"/>
		</taxon>
		<taxon id="U|1983|COD|AF286236">
			<date value="1983.0" direction="forwards" units="years"/>
		</taxon>
	</taxa>
	
	
	<taxa id="A1">
		<taxon idref="A1|1985|UGA|M62320"/>
		<taxon idref="A1|1986|KEN|AF539405"/>
		<taxon idref="A1|1997|KEN|AY322185"/>
		<taxon idref="A1|1999|KEN|AF457063"/>
		<taxon idref="A1|1999|UGA|AF484478"/>
		<taxon idref="A1|2000|KEN|AF457053"/>
		<taxon idref="A1|2000|KEN|AF457067"/>
		<taxon idref="A1|2000|KEN|AF457068"/>
		<taxon idref="A1|2000|KEN|AF457077"/>
		<taxon idref="A1|2000|KEN|AF457083"/>
		<taxon idref="A1|2004|KEN|KT022361"/>
		<taxon idref="A1|2004|KEN|KT022364"/>
		<taxon idref="A1|2004|KEN|KT022365"/>
		<taxon idref="A1|2004|ZAF|KT183312"/>
		<taxon idref="A1|2005|KEN|KT022373"/>
		<taxon idref="A1|2005|KEN|KT022375"/>
		<taxon idref="A1|2005|KEN|KT022376"/>
		<taxon idref="A1|2005|KEN|KT022377"/>
		<taxon idref="A1|2005|TZA|KX228815"/>
		<taxon idref="A1|2006|KEN|FJ623482"/>
		<taxon idref="A1|2006|KEN|FJ623483"/>
		<taxon idref="A1|2006|KEN|KT022382"/>
		<taxon idref="A1|2006|TZA|KX907346"/>
		<taxon idref="A1|2007|RWA|KP223845"/>
		<taxon idref="A1|2008|TZA|KY658696"/>
		<taxon idref="A1|2011|RWA|KF716472"/>
	</taxa>
	<taxa id="A2">
		<taxon idref="A2|1987|COD|MH705163"/>
		<taxon idref="A2|2001|CMR|GU201516"/>
	</taxa>
	<taxa id="B">
		<taxon idref="B|1979|USA|KJ704790"/>
		<taxon idref="B|1979|USA|KJ704793"/>
		<taxon idref="B|1983|FRA|JA806687"/>
		<taxon idref="B|1983|FRA|M15654"/>
		<taxon idref="B|1983|USA|AY835754"/>
		<taxon idref="B|1983|USA|K02007"/>
		<taxon idref="B|2002|ZAF|KJ948660"/>
	</taxa>
	<taxa id="A4">
		<taxon idref="A4|1997|COD|AM000053"/>
	</taxa>
	<taxa id="C">
		<taxon idref="C|1966|COD|DRC66"/>
		<taxon idref="C|1986|ETH|U46016"/>
		<taxon idref="C|1989|SOM|AY713415"/>
		<taxon idref="C|1989|ZAF|JN188292"/>
		<taxon idref="C|1989|ZMB|AB485647"/>
		<taxon idref="C|1996|BWA|KY658707"/>
		<taxon idref="C|1996|BWA|KY658711"/>
		<taxon idref="C|1997|TZA|AF361875"/>
		<taxon idref="C|1998|ZAF|AX455929"/>
		<taxon idref="C|1999|BWA|AF443087"/>
		<taxon idref="C|1999|ZAF|AY043174"/>
		<taxon idref="C|1999|ZAF|EU293447"/>
		<taxon idref="C|1999|ZAF|KU168308"/>
		<taxon idref="C|2000|BWA|AF443099"/>
		<taxon idref="C|2000|BWA|AF443100"/>
		<taxon idref="C|2000|BWA|AF443102"/>
		<taxon idref="C|2000|BWA|AF443110"/>
		<taxon idref="C|2000|BWA|AF443113"/>
		<taxon idref="C|2000|BWA|AF443114"/>
		<taxon idref="C|2000|BWA|AF443115"/>
		<taxon idref="C|2000|ZAF|AY463224"/>
		<taxon idref="C|2000|ZAF|AY463225"/>
		<taxon idref="C|2000|ZAF|AY463229"/>
		<taxon idref="C|2000|ZAF|AY585264"/>
		<taxon idref="C|2000|ZAF|AY585267"/>
		<taxon idref="C|2001|TZA|AY253308"/>
		<taxon idref="C|2001|TZA|AY253322"/>
		<taxon idref="C|2001|ZAF|AY463223"/>
		<taxon idref="C|2002|TZA|AY734560"/>
		<taxon idref="C|2002|ZAF|DQ351222"/>
		<taxon idref="C|2002|ZMB|AB254148"/>
		<taxon idref="C|2002|ZMB|AB254149"/>
		<taxon idref="C|2002|ZMB|AB254155"/>
		<taxon idref="C|2003|TZA|KX907339"/>
		<taxon idref="C|2003|TZA|KX907388"/>
		<taxon idref="C|2003|TZA|KX907426"/>
		<taxon idref="C|2003|ZAF|AY772692"/>
		<taxon idref="C|2003|ZAF|AY772694"/>
		<taxon idref="C|2003|ZAF|AY772696"/>
		<taxon idref="C|2003|ZAF|AY878060"/>
		<taxon idref="C|2003|ZAF|AY878066"/>
		<taxon idref="C|2003|ZAF|AY878068"/>
		<taxon idref="C|2003|ZAF|DQ011175"/>
		<taxon idref="C|2003|ZAF|DQ164108"/>
		<taxon idref="C|2003|ZAF|DQ275654"/>
		<taxon idref="C|2003|ZAF|DQ275664"/>
		<taxon idref="C|2003|ZAF|DQ351223"/>
		<taxon idref="C|2003|ZAF|DQ369981"/>
		<taxon idref="C|2003|ZAF|DQ396389"/>
		<taxon idref="C|2003|ZMB|FJ496210"/>
		<taxon idref="C|2004|TZA|KX907345"/>
		<taxon idref="C|2004|TZA|KX907394"/>
		<taxon idref="C|2004|TZA|KX907395"/>
		<taxon idref="C|2004|ZAF|AY878058"/>
		<taxon idref="C|2004|ZAF|AY878059"/>
		<taxon idref="C|2004|ZAF|AY878071"/>
		<taxon idref="C|2004|ZAF|AY878072"/>
		<taxon idref="C|2004|ZAF|AY901976"/>
		<taxon idref="C|2004|ZAF|AY901980"/>
		<taxon idref="C|2004|ZAF|DQ011180"/>
		<taxon idref="C|2004|ZAF|DQ056416"/>
		<taxon idref="C|2004|ZAF|DQ093586"/>
		<taxon idref="C|2004|ZAF|DQ093588"/>
		<taxon idref="C|2004|ZAF|DQ093602"/>
		<taxon idref="C|2004|ZAF|DQ164107"/>
		<taxon idref="C|2004|ZAF|DQ164114"/>
		<taxon idref="C|2004|ZAF|DQ164120"/>
		<taxon idref="C|2004|ZAF|DQ351217"/>
		<taxon idref="C|2004|ZAF|DQ351221"/>
		<taxon idref="C|2005|TZA|KX907385"/>
		<taxon idref="C|2005|TZA|KX907416"/>
		<taxon idref="C|2005|TZA|KX907420"/>
		<taxon idref="C|2005|ZAF|DQ369982"/>
		<taxon idref="C|2005|ZAF|DQ369992"/>
		<taxon idref="C|2005|ZAF|GQ999978"/>
		<taxon idref="C|2005|ZAF|GQ999982"/>
		<taxon idref="C|2005|ZAF|GQ999984"/>
		<taxon idref="C|2005|ZAF|GQ999987"/>
		<taxon idref="C|2007|MWI|KC156114"/>
		<taxon idref="C|2007|MWI|KC156119"/>
		<taxon idref="C|2007|MWI|KC156213"/>
		<taxon idref="C|2007|ZAF|KT183268"/>
		<taxon idref="C|2007|ZAF|KT183281"/>
		<taxon idref="C|2008|ETH|KU319529"/>
		<taxon idref="C|2008|ETH|KU319535"/>
		<taxon idref="C|2008|ETH|KU319550"/>
		<taxon idref="C|2008|ETH|KU319551"/>
		<taxon idref="C|2008|MWI|KC156216"/>
		<taxon idref="C|2008|MWI|KF527172"/>
		<taxon idref="C|2008|MWI|KY112212"/>
		<taxon idref="C|2008|MWI|KY112258"/>
		<taxon idref="C|2008|MWI|KY112365"/>
		<taxon idref="C|2008|MWI|KY112580"/>
		<taxon idref="C|2008|ZAF|JX140666"/>
		<taxon idref="C|2008|ZAF|KT183054"/>
		<taxon idref="C|2008|ZAF|KT183160"/>
		<taxon idref="C|2008|ZAF|KT183173"/>
		<taxon idref="C|2008|ZAF|KT183240"/>
		<taxon idref="C|2008|ZAF|KT183260"/>
		<taxon idref="C|2008|ZAF|KT183337"/>
		<taxon idref="C|2009|MWI|KP109524"/>
		<taxon idref="C|2009|ZAF|JX140667"/>
		<taxon idref="C|2009|ZMB|KR820321"/>
		<taxon idref="C|2009|ZMB|KR820372"/>
		<taxon idref="C|2010|NGA|KX389612"/>
		<taxon idref="C|2011|ZMB|KP109495"/>
		<taxon idref="C|2011|ZMB|KP109496"/>
		<taxon idref="C|2011|ZMB|KR820448"/>
		<taxon idref="C|2012|ZAF|KP109516"/>
		<taxon idref="C|2012|ZAF|KP109517"/>
		<taxon idref="C|2013|ZAF|KU749416"/>
		<taxon idref="C|2013|ZAF|KU749417"/>
	</taxa>
	<taxa id="D">
		<taxon idref="D|1983|COD|A14116"/>
		<taxon idref="D|1983|COD|M27323"/>
		<taxon idref="D|1984|COD|U88822"/>
		<taxon idref="D|1984|ZAF|AY773338"/>
		<taxon idref="D|1985|COD|M22639"/>
		<taxon idref="D|1985|ZAF|AY773339"/>
		<taxon idref="D|1985|ZAF|AY773340"/>
		<taxon idref="D|1986|ZAF|AY773341"/>
		<taxon idref="D|1987|COD|MH705152"/>
		<taxon idref="D|1995|UGA|MH705143"/>
		<taxon idref="D|1998|UGA|AF484513"/>
		<taxon idref="D|1999|TCD|AJ519488"/>
		<taxon idref="D|1999|UGA|AF484486"/>
		<taxon idref="D|1999|UGA|AF484499"/>
		<taxon idref="D|2001|KEN|AF457090"/>
		<taxon idref="D|2001|TZA|AY253311"/>
		<taxon idref="D|2003|COD|KU168271"/>
		<taxon idref="D|2005|UGA|JX236668"/>
		<taxon idref="D|2010|CMR|KP109501"/>
		<taxon idref="D|2010|UGA|KF716479"/>
		<taxon idref="D|2011|KEN|KF716476"/>
		<taxon idref="D|2011|UGA|KF716480"/>
	</taxa>
	<taxa id="U">
		<taxon idref="U|1983|COD|AF286236"/>
	</taxa>
	<taxa id="H">
		<taxon idref="H|2002|CAF|KU168279"/>
	</taxa>
	<taxa id="F1">
		<taxon idref="F1|1987|COD|MH705160"/>
	</taxa>
	<taxa id="K">
		<taxon idref="K|1987|COD|MH705156"/>
	</taxa>
	<taxa id="Cexcl66">
		<taxon idref="C|1986|ETH|U46016"/>
		<taxon idref="C|1989|SOM|AY713415"/>
		<taxon idref="C|1989|ZAF|JN188292"/>
		<taxon idref="C|1989|ZMB|AB485647"/>
		<taxon idref="C|1996|BWA|KY658707"/>
		<taxon idref="C|1996|BWA|KY658711"/>
		<taxon idref="C|1997|TZA|AF361875"/>
		<taxon idref="C|1998|ZAF|AX455929"/>
		<taxon idref="C|1999|BWA|AF443087"/>
		<taxon idref="C|1999|ZAF|AY043174"/>
		<taxon idref="C|1999|ZAF|EU293447"/>
		<taxon idref="C|1999|ZAF|KU168308"/>
		<taxon idref="C|2000|BWA|AF443099"/>
		<taxon idref="C|2000|BWA|AF443100"/>
		<taxon idref="C|2000|BWA|AF443102"/>
		<taxon idref="C|2000|BWA|AF443110"/>
		<taxon idref="C|2000|BWA|AF443113"/>
		<taxon idref="C|2000|BWA|AF443114"/>
		<taxon idref="C|2000|BWA|AF443115"/>
		<taxon idref="C|2000|ZAF|AY463224"/>
		<taxon idref="C|2000|ZAF|AY463225"/>
		<taxon idref="C|2000|ZAF|AY463229"/>
		<taxon idref="C|2000|ZAF|AY585264"/>
		<taxon idref="C|2000|ZAF|AY585267"/>
		<taxon idref="C|2001|TZA|AY253308"/>
		<taxon idref="C|2001|TZA|AY253322"/>
		<taxon idref="C|2001|ZAF|AY463223"/>
		<taxon idref="C|2002|TZA|AY734560"/>
		<taxon idref="C|2002|ZAF|DQ351222"/>
		<taxon idref="C|2002|ZMB|AB254148"/>
		<taxon idref="C|2002|ZMB|AB254149"/>
		<taxon idref="C|2002|ZMB|AB254155"/>
		<taxon idref="C|2003|TZA|KX907339"/>
		<taxon idref="C|2003|TZA|KX907388"/>
		<taxon idref="C|2003|TZA|KX907426"/>
		<taxon idref="C|2003|ZAF|AY772692"/>
		<taxon idref="C|2003|ZAF|AY772694"/>
		<taxon idref="C|2003|ZAF|AY772696"/>
		<taxon idref="C|2003|ZAF|AY878060"/>
		<taxon idref="C|2003|ZAF|AY878066"/>
		<taxon idref="C|2003|ZAF|AY878068"/>
		<taxon idref="C|2003|ZAF|DQ011175"/>
		<taxon idref="C|2003|ZAF|DQ164108"/>
		<taxon idref="C|2003|ZAF|DQ275654"/>
		<taxon idref="C|2003|ZAF|DQ275664"/>
		<taxon idref="C|2003|ZAF|DQ351223"/>
		<taxon idref="C|2003|ZAF|DQ369981"/>
		<taxon idref="C|2003|ZAF|DQ396389"/>
		<taxon idref="C|2003|ZMB|FJ496210"/>
		<taxon idref="C|2004|TZA|KX907345"/>
		<taxon idref="C|2004|TZA|KX907394"/>
		<taxon idref="C|2004|TZA|KX907395"/>
		<taxon idref="C|2004|ZAF|AY878058"/>
		<taxon idref="C|2004|ZAF|AY878059"/>
		<taxon idref="C|2004|ZAF|AY878071"/>
		<taxon idref="C|2004|ZAF|AY878072"/>
		<taxon idref="C|2004|ZAF|AY901976"/>
		<taxon idref="C|2004|ZAF|AY901980"/>
		<taxon idref="C|2004|ZAF|DQ011180"/>
		<taxon idref="C|2004|ZAF|DQ056416"/>
		<taxon idref="C|2004|ZAF|DQ093586"/>
		<taxon idref="C|2004|ZAF|DQ093588"/>
		<taxon idref="C|2004|ZAF|DQ093602"/>
		<taxon idref="C|2004|ZAF|DQ164107"/>
		<taxon idref="C|2004|ZAF|DQ164114"/>
		<taxon idref="C|2004|ZAF|DQ164120"/>
		<taxon idref="C|2004|ZAF|DQ351217"/>
		<taxon idref="C|2004|ZAF|DQ351221"/>
		<taxon idref="C|2005|TZA|KX907385"/>
		<taxon idref="C|2005|TZA|KX907416"/>
		<taxon idref="C|2005|TZA|KX907420"/>
		<taxon idref="C|2005|ZAF|DQ369982"/>
		<taxon idref="C|2005|ZAF|DQ369992"/>
		<taxon idref="C|2005|ZAF|GQ999978"/>
		<taxon idref="C|2005|ZAF|GQ999982"/>
		<taxon idref="C|2005|ZAF|GQ999984"/>
		<taxon idref="C|2005|ZAF|GQ999987"/>
		<taxon idref="C|2007|MWI|KC156114"/>
		<taxon idref="C|2007|MWI|KC156119"/>
		<taxon idref="C|2007|MWI|KC156213"/>
		<taxon idref="C|2007|ZAF|KT183268"/>
		<taxon idref="C|2007|ZAF|KT183281"/>
		<taxon idref="C|2008|ETH|KU319529"/>
		<taxon idref="C|2008|ETH|KU319535"/>
		<taxon idref="C|2008|ETH|KU319550"/>
		<taxon idref="C|2008|ETH|KU319551"/>
		<taxon idref="C|2008|MWI|KC156216"/>
		<taxon idref="C|2008|MWI|KF527172"/>
		<taxon idref="C|2008|MWI|KY112212"/>
		<taxon idref="C|2008|MWI|KY112258"/>
		<taxon idref="C|2008|MWI|KY112365"/>
		<taxon idref="C|2008|MWI|KY112580"/>
		<taxon idref="C|2008|ZAF|JX140666"/>
		<taxon idref="C|2008|ZAF|KT183054"/>
		<taxon idref="C|2008|ZAF|KT183160"/>
		<taxon idref="C|2008|ZAF|KT183173"/>
		<taxon idref="C|2008|ZAF|KT183240"/>
		<taxon idref="C|2008|ZAF|KT183260"/>
		<taxon idref="C|2008|ZAF|KT183337"/>
		<taxon idref="C|2009|MWI|KP109524"/>
		<taxon idref="C|2009|ZAF|JX140667"/>
		<taxon idref="C|2009|ZMB|KR820321"/>
		<taxon idref="C|2009|ZMB|KR820372"/>
		<taxon idref="C|2010|NGA|KX389612"/>
		<taxon idref="C|2011|ZMB|KP109495"/>
		<taxon idref="C|2011|ZMB|KP109496"/>
		<taxon idref="C|2011|ZMB|KR820448"/>
		<taxon idref="C|2012|ZAF|KP109516"/>
		<taxon idref="C|2012|ZAF|KP109517"/>
		<taxon idref="C|2013|ZAF|KU749416"/>
		<taxon idref="C|2013|ZAF|KU749417"/>
	</taxa>
	<taxa id="F2">
		<taxon idref="F2|2006|CMR|MH705146"/>
		<taxon idref="F2|2010|CMR|JX140673"/>
	</taxa>
	

	<!-- The sequence alignment (each sequence refers to a taxon above).         -->
	<!-- ntax=176 nchar=10569                                                    -->
	<alignment id="alignment" dataType="nucleotide">
		<sequence>
			<taxon idref="C|2003|TZA|KX907339"/>
			ATGGGTGCGAGAGCGTCAGTATTAAGAGGC---GAAAAATTAGATAAATGGGAAAAAATTAGGTTAAGGCCAGGGGGAAAGAAACGCTATATGTTAAAACATCTAGTATGGGCAAGCAGGGAGCTGGAAAAATTTGCACTTAACCCTGGCCTTTTAGAAACAGCAGAAGGCTGTAAGCAAATAATAAAACAGCTACACCCAGCTCTCCAG---ACAGGAACAGAAGAACTTAAATCATTATTCAACACAGTAGCAACTCTCTATTGTGTACATCAAGGGATAGAGGTACGAGACACCAAGGAGGCTTTAGACAGGATAGAAGAAGAACAAAACAAA------------------------GTTCAG---CAAAAA---------------------------------ATGCAG---CAAGCAGAAGCG------------------GCTGACAAAGGG---------------------AAA---------------------GTCAGTCAAAATTATCCTATAGTACAGAATCTCCAAGGGCAAATGGTACATCAGCCCCTATCACCTAGAACTTTAAATGCATGGGTAAAAGTAGTAGAGGAGAAGGCTTTCAGCCCAGAGGTAATACCCATGTTTACAGCATTATCAGAAGGAGCCACCCCACAAGATCTAAACACCATGTTAAATACAGTGGGGGGACATCAAGCAGCCATGCAAATGTTAAAAGAGACAATCAATGAGGAGGCT---GCAGAATGGGATAGGTTACATCCAGTACATGCAGGGCCAGTTGCACCAGGCCAAATGAGAGAACCAAGGGGAAGTGACATAGCAGGAACTACTAGCAACCTTCAGGAACAAATACAATGGATG---ACA---------AGTAAC---CCACCTATTCCAGTAGGAGACATCTATAAAAGGTGGATAATTCTGGGTTTAAATAAAATAGTAAGAATGTATAGCCCTGTCAGCATTTTGGACATAAAACAAGGGCCAAAGGAACCCTTTAGAGACTATGTAGACCGGTTCTTTAAAGTTTTAAGAGCTGAACAGTCTACACAAGAGGTAAAAAATTGGATGACAGAAACCTTGTTGGTCCAAAATGCGAACCCAGATTGTAAAACCATTTTAAGAGCCTTAGGACCAGCGGCTACATTAGAAGAAATGATGACAGCATGTCAGGGAGTGGGAGGACCTAGCCACAAAGCAAGAGTTTTGGCTGAGGCCATGAGCCAAGCAAAC---------------------AATACAAACGTA---ATGATG---CAGAAAAGCAAT------------TTTAAA---GGC---CCTAGAAGAACTGTTAAATGTTTCAACTGTGGCAAGGAAGGG---CATATAGCCAGGAATTGCAGGGCCCCTAGGAAAAAGGGTTGTTGGAAATGTGGAAGGGAAGGACACCAAATGAAAGACTGTACT------------GAGAGACAGGCTAATTTTTTAGGGAAAATTTGGCC---TTCCCAGAA---GGG---GAG---GCCAGGGAA---TTTCCTTCAGAG---------------------CAGACC------------------AGAGCCAACAGC---CCCACCACTCCCAAC---------------------------------------AGCCCCACCAGC------------AGAGAGCTTCAGGTT---CGA---------------GGA---GAC---AGCCCCCGA------------------GAAGAAGCAGGAGCC------------------GAGGGA---------CAG------------------------------GGA---ACCCTA------CAAGGAACCCTTAACTGCCCTCAAATCACTCTTTGGCAGCGACCCCTTGTCACAATAAAAGTAGGGGGCCAGACAAAGGAGGCTCTCTTAGATACAGGAGCAGATGATACAGTATTA---GAAGAAATAAATTTGCCAGGAAAATGGAAACCAAAAATGATAGGAGGAATTGGAGGTTTTATCAAAGTAAGACAGTAT---GATCAAATACTTATAGAAATTTGTGGAAAAAAGGCTATAGGTACAGTGTTAGTGGGACCTACACCTGTC------AACATAATTGGAAGAAATATGTTGACTCAGCTTGGCTGCACACTAAATTTTCCAATAAGTCCCATTGAAACTGTACCAGTAAAATTAAAGCCAGGAATGGATGGCCCAAAAGTTAAACAATGGCCATTGACAGAAGAGAAAATAAAAGCATTAACAGCAATTTGTGAAGAAATGGAAAAGGAAGGAAAAATTACAAAAATTGGGCCTGAAAATCCATATAAC---ACTCCAGTATTTGCCATAAAA---AAGAAGGACAGTACTAAG---TGGAGAAAATTAGTAGATTTCAGGGAACTCAATAAAAGAACCCAAGACTTTTGGGAAGTTCAATTAGGAATACCACACCCA---GCAGGGTTA---AAAAAG---AAGAAATCAGTGACAGTGCTAGATGTGGGGGATGCATAT---TTTTCAGTTCCTTTAGACGAAGATTTCAGGAAATATACTGCATTCACCATACCTAGTATAAACAATGAAGCACCAGGGATTAGATATCAATATAATGTGCTCCCACAAGGATGGAAAGGATCACCATCAATATTCCAGAGTAGC---ATGACAAAAATCTTAGAGCCCTTTAGAACAAAAAACCCAGAGATAGTTATCTATCAATACATGGATGACTTGTATGTAGGATCAGATTTAGAAATAGGGCAACATAGAGCAAAAATAGAGGAGTTAAGAGAACACCTATTAAAATGGGGATTTACCACACCAGACAAAAAGCATCAGAAAGAACCCCCATTTCTTTGGATGGGGTATGAACTCCATCCTGACAAATGGACAGTACAG---CCTATACTGTTGCCAGAA---CAG---------GAGAGCTGGACTGTCAATGACATACAGAAGTTAGTAGGAAAATTAAACTGGGCAAGTCAGATTTACCCAGGGATTAAAGTCAGGCAACTGTGTAAACTCCTTAGGGGAACCAAAGCACTAACAGACATAGTAGTACTGACTGAAGAAGCAGAATTAGAATTGGCAGAGAACAGG---GAAATTCTAAAGGAACCAGTACATGGAGTATATTATGACCCATCAAAAGACTTAATAGCTGAAATACAGAAACAGGGGCATGAACAATGGACATACCAAATTTACCAAGAGCCATTCAAAAATCTGAAAACAGGAAAGTATGCAAAAATG---AGGACTGCCCACACTAATGATGTAAAACAATTAACAGAGGCAGTGCAAAAAATAGCCTTGGAAAGCATAGTAATCTGGGGAAAGGTTCCTAAATTTAGACTACCAATCCAGAAAGAAACATGGGAGACATGGTGGACAGACTATTGGCAAGCCACCTGGATTCCTGAGTGGGAGTTTGTTAATACCCCTCCCCTAGTAAAA---TTATGGTACCAG---CTAGAGAAAGAACCCATAGCAGGAGCAGAA---ACTTACTATGTAGATGGAGCAGCTAATAGGGAAACTAAAATAGGAAAAGCAGGGTATGTTACTGACAGAGGAAGACAGAAAATTGTTTCACTAACTGAAACAACAAATCAGAAGACTGAATTGCAAGCAATTCAGCTAGCTCTGCAGGATTCAGGATCAGAAGTAAACATAGTAACAGACTCACAGTATGCATTAGGAATCATTCAAGCACAACCAGATAAGAGTGAATCAGAGTTAGTTAATCAAATAATAGAACAGCTAATAACCAAGGAAAGAGTTTACCTGTCATGGGTACCAGCACACAAAGGAATTGGAGGAAATGAGCAAGTAGACAAATTAGTAAGTAGTGGAATCAGGAAAGTACTGTTTCTAGATGGAATAGATAAGGCTCAA---GAA---GAGCATGAAAAATATCACAGCAATTGGAGAGCTATGGCTAGTGAGTTTAATTTGCCACCCATAGTAGCAAAAGAAATAGTAGCTAGCTGTGATAAATGT---CAGCTAAAAGGGGAAGCCATGCATGGACAAGTAGACTGTAGTCCAGGAATATGGCAATTAGATTGTACACATTTAGAAGGAAAAATTATCCTGGTAGCAGTCCATGTAGCCAGTGGCTACATAGAAGCAGAGGTTATTCCAGCAGAAACAGGACAAGAAACAGCATACTTTATATTAAAATTAGCAGGAAGATGG---CCAGTCAAAGTAATACACACAGACAATGGCAGTAATTTCACCAGTGCTGCAGTTAAGGCAGCC---TGTTGGTGGGCAGGTATCCAACAGGAATTTGGGATTCCCTACAATCCCCAAAGTCAGGGA---GTAGTAGAATCCATGAATAAAGAATTAAAGAAAATCATAGGGCAGGTAAGGGATCAAGCTGAGCACCTTAAAACAGCAGTACAAATGGCAGTATTCATTCACAATTTTAAAAGAAAAGGGGGGATTGGGGGATAC---------------------------------------------------AGTGCAGGG---------------------GAAAGAATA---ATAGACATAATAGCAACAGACATACAAACTAAAGAATTACAAAATCAAATTATAAAAATTCAAAATTTTCGGGTTTATTACAGAGACAGCAGAGACCCTATTTGGAAAGGACCAGCCAAGCTACTCTGG---AAAGGTGAAGGGGCAGTAGTAATACAA------GATAATAGTGACATAAAGGTAGTACCAAGAAGGAAGGTAAAAATCATTAAGGACTATGGAAAACAGATGGCAGGTGCTGATTGTGTGG---CAGGTAGACAGGATGAAG---ATTAGAACATGGAACAGTTTAGTAAAG---CACCATATGTATATTTCAAGGAAAGCTAGTAGATGGTTCTACAGACATCATTATGAAAGCAGACATCCAAGAGTAAGCTCAGAAGTACACATTCCATTAGGG---------GATGCTAGATTAGTAATAACAACATATTGGGGTTTGCAGACAGGAGAAAGAGAATGGCACTTG---GGTCATGGAGTCTCCATAGAA---TGGAGATTGAGAAGATATAGCACACAA---GTAGATCCTGGCCTGGCAGACCAGCTAATTCATATGCATTATTTTGATTGTTTTGCAGACTCTGCCATAAGAAAAGCCCTATTAGGACATATAGKTACCCCTAGGTGTGAWTATCAAGCAGGACATAAT---AAGGTAGGATCTCTACAATACTTAGCATTGACAGCACTGATAAAACCAAAA------AAGATAAAGCCACCTCTGCCTAGTGTCAGGAAATTGGTAGAGGATAGATGGAACAAACCCCACAGGACCAGGGACCGCAGAGGGAACCATACAATGAATGGACACTAGAGCTTTTAGAGGAACTCAAGCAGGAAGCTGTCAGACATTTTCCTAGACCATGGCTCCATAGCTTAGGACAACATATCTACAACACCTATGGGGACACTTGGACGGGAGTCGAAGCTATAATAAGAATCCTGCAACAACTACTG---TTTATT---CAT------TTCAGAATTGGGTGCCAGCATAGCAGAATAGGCATC------CTACAA---------CAAAGAAGAGCAAGA------AATGGAGCCAGTAGATCCTAAACTAGAGCCCTGGAACCAT-CCAGGAAGTCAGCCTAGAACTGCTTGTAACAAGTGTTACTGCAAAAAATGTAGCTATCATTGTCTAGTTTGCTTTCAGACAAAAGGCTTAGGCATTTCCTATGGCAGGAAGAAGC------GGAGAC---------AGCGACGAA---GCG------CTCCTCCAAGCAGTAAGGATCATCAAAATCCTATACCAAAGCAGTAAGTAATAAATA------------------GTATATGTA-ATG---TTGAAC---------------------------------------TTACTAGCAAGAGTGGATTATAGAATAGCAGTAGCA---GCATTTGTAATAGCACTAATCATAGCAATAATTGTGTGGACCATA---GTATATATAGAATATAGG---AAATTGGTAAGGCAA--AGAAAAATA------------GACAGGTTAATTGAAAGAATTAGGGAA---AGAGCAGAAGACAGT---GGCAATGAGA------------------GTGTTGGGGAGC---ATG---AGGAATTGT---CAACGTTGG------TGG---------------------------------ATATGGGGAATCTTA---------GGCTTTTGGATGCTAATG---ACTTGT------------------------------AATATG---------GAG---------GAG------GACTTG---------TGGGTCACTGTCTACTAT---GGGGTACCTGTATGGAGAGAAGCAAAGGCTACT------CTATTTTGTGCATCAGATGCTAAAGCATATGAAAGAGAAGTACATAATGTC---TGGGCTACACATGCCTGTGTACCCACAGACCCCGACCCACAAGAAATGGCTTTG---GTAAATGTAACAGAAAATTTTAACATGTGGAAAAATGACATGGTGGATCAGATGCACGAGGATATAATCAATTTATGGGATCAAAGC---CTAAAA---CCA---TGTGTAAAGTTAACCCCACTCTGTGTCACTTTAAACTGTACAGATGCAAAATTTAATAGTACCCAGAGTGATAAT----------------------------------------------------------------------------------GGTACCAGTACTGTAAATGTTAGTACCAGTAATGAAATG---AAAAACTGCTCTTTCAATATAACCACAGAAATAAGAGATAAGAAGAAAAAAGAAAGTGCAATTTTTTATAAACTTGATGTAGTACCACTTGATGGGAATGGT---------------------------------------------------------------------AACAACTCTGGAAACTATAGTGAATATAGATTGATAAATTGCAATACCTCAACCATAACACAAGCCTGTCCAAAGGTCTCTTTTGACCCAATTCCTATACATTATTGTGCTCCAGCTGGTTATGCGATTCTA------AAGTGT---AAT---AAT------AAGACATTCAATGGATCAGGA---CCATGCAATAAGGTCAGCACAGTACAATGTACACAT---GGAATTAAGCCAGTGGTATCAACTCAACTACTGTTA---AATGGTAGTCTAGCAGAAGAAGAG------------------------------------ATAGTAATTAGATCTGAAAATATAACAGACAATGTCAAAACAATAATAGTACATCTC------AAT------GAATCT------GTAGAAATTGAGTGTACAAGACCA-------GGCAATAAT---------------------ACAAGAAAAAGTATGAGG---------------------------------------------------------------ATAGGACCAGGACAA---------ATA---TTCTATGCA---ACAGGAGAC---------ATA------ATAGGA---GATATAAGACAAGCATATTGTAACATT---AATGAAAGTAAATGGAATGAAACTTTACAAAAAGTAGGTAAAAAATTAAGA------GAACACTTCTCT---------------------AATAAAACAATAGAATTT---CAACCACCCTCC---CCAGGAGGGGACCTAGAAATTACAACACATAGTTTTAATTGTGGAGGAGAGTTTTTCTATTGCAATACATCAAGATTGTTTAATGGCAAGTTTAATGGTACA-------------------------------------------------ATGGGTAATTATACTATAAATTCAACCATCACA------------CTCCCA---TGCAGA---ATAAAA---CAAATTATA---AATATG---TGG---------CAG---GGGGTAGGACGAGCAATGTATGCCCCT------------CCCATTGCTGGAAACATAACA------------------TGCAGATCAAATATC---------ACAGGAATACTATTGACACGTGATGGTGGTGAAACAAATGATGGTAATA--CAAATGAAACAGGGACAAAGA------CAT-TCAAATCTAATGAAACAGAGACAGAGATATTCAGACCTGGAGGAGGAGATATGAGGGACAATTGGAGAAGTGAATTATATAAATATAAAGTGGTAGAAATTAAGCCATTAGGAATAGCACCCACCAAGGCAAAAAGGAGAGTGGTG---------------GAGAGAGAGAAAAGAGCAGTG------GGA------ATA---GGA---GCTATGTTCCTTGGGATCTTGGGAGCAGCAGGAAGCACTATGGGC---GCGGCGTCAATAACGCTGACGGTACAGGCCAGACAATTATTGTCTGGTATAGTGCAACAGCAAAGCAATTTGCTGAGAGCTATAGAGGCGCAACAGCATATGTTGCAACTCACGGTCTGGGGCATTAAGCAGCTCCAGACAAGAGTCCTGGCTATAGAAAGATACCTAAAGGATCAACAGCTCCTAGGAATTTGGGGCTGCTCTGGAAAACTCATCTGCACCACTGCTGTGCCTTGGAACACTAGTTGG------------AGT------------AACAGA---------------TCTCAA---CAGGATATTTGG---GATAACATGACCTGGATGCAA---TGGGATAGGGAAGTTAGTAATTACACAAACATAATATACAGGTTGCTTGAAGAGTCGCAAAACCAGCAGGAG---AAAAATGAA---AAAGATTTA---CTAGCATTG---GACAGTTGGAACAGTCTGTGGAAT---TGGTTTAGCATA---ACAAATTGGCTGTGGTACATA---AGAATATTCATAATGATAGTAGGAGGTTTGATAGGTTTAAGAATAATT---TTTGCTGTGCTTTCTATAGTGAATAGAGTTAGGCAGGGATACTCACCTCTGTCATTCCAGACCCTTACCCCAAGC------CAGAGGGAA------CCCGACAGGCCCGGAGGAATCGAAGAAGGAGGTGGA---GAGCAAGGCAGAGACAGATCCACTCGATTAGTGAGCGGATTCTTGCCACTCATCTGGGACGACCTGCGGAGCCTGTGCCTTTTCAGCTACCACCGATTGAGAGACTTCATATTGGTGACAGCGAGAGCAGTGGAACTTCTGGGACGCAGCAGTCTCAAGGGACTACAGAGGGGGTGGGAAGCCCTTAAG---TATCTG---GGAAGCCTTGTGCAG------TATTGGGGTCTAGAGCTAAAA---AAGAG-TGCTATTAGTCTGCTTGATACCATA---GCAATACAAGTAGCTGAGGGAACAGATAGGATTATAGAATTAGTACAAGGAATTTGT---------AGAGCT---------ATCCTCAACATACCTAGAAGAATAAGACAGGGCTTTGAAGCAGCT------TTGCTA---TAA----------------AATGGGAGGCAAGTGGTCAAAA------GGC------------TGGCCTGCTGTCAGAGAAAGAATAAGA------------CAAACT------------------------------------------------------------AGACCAGCA------------------------GCAGAGAGAGTAGGAGCAGCGTCTCAAGACTTAGAGAAGCATGGGGCACTTACAAGCAGC---AACGCAGCCGCTAATAATGCTGCT------TGTGCCTGG------CCA---CAAGAGGAG---------GAA---AAAGAAGTAGGCTTTCCAGTCAGACCTCAGGTACCTTTAAGACCAATGACTTATAAGGAAGCATTTGATCTCAGCTTCTTT---TTA---AAAGAAAAGGGG---GGACTGGAAGGGTTAATTTACTCT---AAGAAAAGGCAAGAGATCCTAGAT------TTGTGGGTCTATAACACGCAAGGCTTCTTCCCTGATTGGCAAAACTACACACCGGGACCAGGGGTCAGATATCCACTGACCTTTGGATGGTGCTTCAAGCTAGTGCCAGTTGACCCAGGAGAAGTAGAAGAGGCCACTGTAGGAGAGGACAACTGCTTGCTACACCCTATAAACCAGCATGGAATGGAGGACGAACACAGAGAAGTATTACAGTGGAAGTTTGACAGTCTCCTAGCACGCAGACACATGGCCCGC---GAGCTACATCCGGAGTTTTAC------------------------------------AAAGACTGCTGA
		</sequence>
		<sequence>
			<taxon idref="C|2004|ZAF|DQ164120"/>
			ATGGGTGCGAGAGCGTCAGTATTACGAGGC---GAAAAATTAGATAAATGGGAAAGAATTAGGTTAAGGCCAGGGGGAAAGAAACAGTATATGTTAAAACACATAGTATGGGCAAGCAGGGAGCTGGAAAGATTTGCACTTAACCCTGGCCTTTTAGAAACATCAGAAGGCTGTAAACAAATAATGGGACAGCTACAACCAGCTCTTAAG---ACAGGATCAGAAGAACTTAAATCATTATACAACACAGTAGCAACTCTCTATTGTGTACATGCAGGGATAGGTGTACGAGACACCAAGGAAGCCTTAGACAAAATAGAAGAAGAACAAAACAAA------------------------AGTCAG---------------------------------------------------CAGGCAAAAGCG------------------GCTGAC---GGA---------------------CAG---------------------GTCAGTCAAAATTACCCTATAGTGCAGAATCTCCAAGGGCAAATGGTACATCAGCCCATATCACCTAGAACCCTGAATGCATGGGTAAAGGTAATAGAGGAGAAGGCTTTTAGCCCAGAGGTAATACCCATGTTTACAGCACTATCAGAAGGAGCCACCCCACAAGATTTAAACACCATGTTAAACACGGTGGGGGGACATCAAGCAGCCATGCAAATGTTAAAAGATACCATTAATGAAGAGGCT---GCAGAATGGGATAGGTTACATCCAGTACATGCAGGGCCCAATGCACCAGGCCAAATTCGAGAACCAAGGGGAAGTGATATAGCAGGAACTACTAGTAACCTTCAGGAACAAATAACATGGATG---ACA---------GGTAAC---CCACCCATCCCAGTGGGAGACATCTATAAAAGATGGATAATTCTGGGTCTAAATAAAATAGTGAGAATGTATAGCCCTGTCAGCATTTTGGACATCAAACAAGGGCCAAAGGAACCCTTTAGAGATTATGTAGACCGGTTCTTTAAAACTTTAAGAGCCGAACAAGCTACACAGGATGTAAAAAATTGGATGACAGAAACCTTGTTGGTCCAAAATGCGAACCCAGATTGTAAGACCATTTTAAGAGCATTAGGACCAGGGGCTACATTAGAAGAAATGATGACAGCATGTCAGGGAGTGGGAGGACCTGGCCACAAAGCAAGAGTATTGGCTGAAGCAATGAGCCAAGCAAAC---------------------CATGCAAACATA---CTGATG---CAAAGAAGCAAT------------TTTAAA---GGC---CCTAAAAGAAATGTTAAATGTTTTAACTGTGGCAAGGAAGGG---CACATAGCCAAAAACTGCAGGGCCCCTAGGAAAAAAGGCTGTTGGAAATGTGGAAAGGAAGGACACCAAATGAAAGACTGTACT------------GAGAGGCAGGCTAATTTTTTAGGGAGAATTTGGCC---TTCCCACAA---GGG---GAG---GCCAGGGAA---TTTCCTTCAGAA---------------------CAGGCC------------------AGAGCCAACGGC------------------------------------------------------------CCCACCAGC------------AGAGAGCTTCATGTT---CGG---------------GGA---GAC---AACCCCCGC------------------TCCGAAGCAGGAGCT------------------GAAAGA---------CAG------------------------------GGA---------------------ACCCTTAACTTCCCTCAAATCACTCTTTGGCAGCGACCCCTTGTCACAATAAGAGTAGGGGGCCAGATAAAGGAGGCTCTATTAGACACAGGAGCAGATGATACCGTATTA---GAAGACATAAATTTGCCAGGAAAATGGAAACCAAAAATGATAGGAGGAATTGGAGGTTTTATCAAAGTAAGACAGTAT---GATCAAATAACTATAGAAATTTGTGGAAAAAAGGCTATAGGTACAGTATTAGTAGGGCCTACACCTGTC------AACATAATTGGAAGAAACATGTTGACTCAGCTTGGATGCACTCTAAATTTTCCAATTAGTCCCATTGAAACTGTACCAGTAAAACTGAAACCAGGCATGGATGGCCCAAAGGTTAAACAATGGCCATTAACAGAAGAGAAAATAAAAGCATTAACAGAGATTTGTAAAGAAATGGAAAAGGAAGGAAAAATTACAAAAATTGGGCCTGAAAACCCGTATAAC---ACCCCAATATTTGCCATAAAA---AAGAAGGATAGTACTAAG---TGGAGAAAATTAGTGGATTTCAGGGAACTCAATAAAAGAACTCAAGACTTTTGGGAGGTTCAATTAGGAATACCACACCCA---GCGGGATTA---AAAAAG---AAGAAATCAGTGACAGTACTAGATGTGGGGGATGCATAT---TTTTCAGTTCCTTTAGATGAAGGCTTCAGGAAATATACTGCATTCACCATACCTAGTATAAATAATGAAACACCAGGGGTTAGATATCAATATAATGTGCTTCCACAGGGATGGAAAGGGTCACCAGCAATATTCCAAGCTAGC---ATGACAAAAATTTTAGAGCCCTTTAGAGCACAGAATCCAGGAATAGTTATCTATCAATATATGGATGACTTGTATGTAGGATCTGACTTAGAAATAGGGCAACATAGAGCAAAAATAGAGGAGTTAAGAGAACATTTATTAAGGTGGGGATTTACCACACCAGACAAGAAACATCAGAAAGAACCCCCATTTCTTTGGATGGGGTATGAACTCCATCCTGACAAATGGACAGTACAG---CCTATACAGTTGCCAGAA---AAG---------GATAGCTGGACTGTCAATGATATACAGAAGTTAGTGGGAAAATTAAACTGGGCAAGTCAGATTTACGCAGGGATTAAAGTAAAACAGCTTTGTAAACTCCTTAGGGGGGCCAAAGCACTAACAGACATAGTACCACTAACTGAAGAAGCAGAATTAGAATTAGCAGAGAACAGG---GAAATTCTAAAAGAAACAGTACATGGAGCATATTATGACCCATCAAAAGACTTAATAGCTGAAATACAGAAACAGGAGAATGGTCAATGGACATATCAAATTTACCAAGAGCCATTCAAAAATCTGAAAACAGGGAAGTATGCAAAAAAG---AGAACTGCCCACACTAATGATGTAAAACAGTTAACAGAGGCAGTGCAAAAAGTAGCCTTGGAAAGCATAGTAATATGGGGAAAGACTCCTAAATTCAGACTACCCATTCAAAAGGAAACATGGGAAAGATGGTGGACAGACTATTGGCAAGCCACCTGGATTCCTGAGTGGGAGTTTGTTAATACCCCTCCCCTAGTAAAA---CTATGGTACCAG---CTGGAGAAAGAACCCATAGCAGAAGCAGAA---ACTTTCTATGTAGATGGAGCAGCTAATAGGGAAACTAAGCTAGGAAAAGCAGGGTATGTTACTGACAGAGGAAGGCAGAAAGTTATTACTATAACTGAAACAACAAATCAGAAGACTGAATTACAAGCAATTCAGTTAGCTCTGCAAGATTCAGGATCAAAAGTAAACATAGTAACAGACTCACAATATGCATTAGGAATTATTCAAGCACAACCAGACAAGAGTGAATCAGAGTTAGTCAACCAAATAATAGAACAATTAATAAACAAGGAAAAGGTCTACCTGTCATGGGTACCAGCACACAAAGGAATTGGAGGAAATGAACAAGTAGATAAATTAGTGAGCAAGGGAATCAGAAGAGTGCTGTTTCTAGATGGAATAGATAAGGCTCAA---GAA---GAGCATGAAAAGTATCACAGCAATTGGAGAGCAATGGCTAGTGAGTTTAATTTACCACCCATAGTAGCAAAAGAAATAGTAGCTAGCTGTGATAAATGT---CAGCTAAAGGGGGAAGCCATACATGGACAAGTAGACTGTAGTCCGGGGATATGGCAATTAGACTGCACACATTTAGAAGGAAAAATCATCCTGGTAGCAGTCCATGTAGCCAGCGGCTACATAGAAGCAGAGGTTATCCCAGCAGAAACGGGACAAGAAACAGCATACTACATACTAAAATTAGCAGGAAGATGG---CCAGTCAAAGTAATACATACAGACAATGGCCCTAATTTCACCAGTGCTGCAGTCAAGGCAGCC---TGTTGGTGGGCAGGTATCCAACAGGAATTTGGAATTCCCTACAATCCCCAGAGTCAGGGA---GTAGTAGAATCCATGAACAAAGAATTAAAGAAAATCATAGGGCAGGTAAGAGAACAAGCTGAGCACCTTAAGACGGCAGTACAAATGGCAGTATTCATTCACAATTTTAAAAGAAAAGGGGGGATTGGGGGGTAC---------------------------------------------------AGTGCAGGG---------------------GAAAGAATA---ATAGACATAATAGCATCAGACATACAAACTAAAGAATTACAAAAACAAATTATAAAAATTCAAAATTTTCGGGTTTATTACAGAGACAGCAGAGACCCTATTTGGAAAGGACCAGCCAAACTACTCTGG---AAAGGTGAAGGGGCAGTAGTAATACAA------GACAACAGTGACATAAAGGTAGTACCAAGGAGGAAAGCAAAAATCATTAAGGACTATGGAAAACAGATGGCAGGTGCTGATTGTGTGG---CAGGTAGACAGGATGAGG---ATCAGAACATGGAATAGTTTAGTAAAA---CACCATATGTTTGTCTCAAAAAGAGCTAGTGGATGGTTTTACAGACATCATTATGAAAGCAGACATCCAAAAATAAGTTCAGAAGTACACATACCATTAGGG---------GAGGCTAAATTAGTAGTAAAAACATATTGGGGTTTGCAAACAGGAGAAAGAGATTGGCATTTG---GGTCATGGAGTCTCCATAGAA---TGGAGATTGAGAAGATATAGCACACAA---GTAGACCCTGGCCTGGCAGACCAGCTAATTCATATGCATTATTTTGATTGTTTTGCAGAATCTGCCATAAGGACAGCCATATTAGGACACATAGTTATTCCTAGGTGTGATTACCCAGCAGGACATAAT---AAGGTAGGATCACTACAATACTTGGCACTGACAGCATTGATAAAACCAAAG------AAAAGAAAGCCACCTTTGCCTAGTGTTAGAAAGTTAGCAGAGGATAGATGGAACAACCCCCAGAAGATCAAGGGCCACAGAGGGAACCAT------------------------------------------------------------------------------------------------------------------------------------------------------------------------------------------------------------------------------------------------------------------------------------------------------------------------------------------------------------------CTATCATTGTCAAGTTTGCTTTCTGACGAAAGGCTTAGGCATTTACTATGGCAGGAAGAAGC------GGAGAC---------AGCGACGAA---GCA------CTCCTCCAAGCAGTAAGGATCATCAAACTCTTGTATCAAAGCAGTAAGTATA----------------------------TGTA-ATG---TTGACC---------------------------------------TGGCTAGAAGAAGTAGATTATAAAATAGGAGTAGCA---GCTCTGCTAATAGCACTAATCATAGCAATAGTTGTGTGGACCATA---GTATACATAGAATATAGG---AGATTGGCAAGACAA--AGAAAAATA------------GACAGGTTAATTAAAAGAATTAGGGAA---AGAGCAGAAGACAGT---GGCAATGAGA------------------GTGAGGGGGATA---CAG---AGGAATTGG---CCACGATGG------TGG---------------------------------ATATGGGGCATCTTA---------GGCTTTTGGGTGATAATG---ATTTGT------------------------------AGAGGG---------ACG---------GGG------AACTTA---------TGGGTCACAGTCTATTAT---GGGGTACCTGTGTGGAAAGAAGCAAAAACTACT------CTATTCTGTGCATCAGATGCTAAAGCATATGAGAAAGAAGTGCATAATGTC---TGGGCTACACATGCCTGTGTACCCACAGACCCCAACCCACAAGAAATGGTTTTG---GAAAATGTAACAGAAAATTTTAACATGTGGAAAAATGACATGGTGGATCAGATGCATGAGGATATAATTAGTTTATGGGATCAAAGT---CTAAAA---CCA---TGTGTAAAGTTGACCCCACTCTGTGTCACTTTAAATTGTACAGATGCAGATGCACGTAATATCCGTAATAGT----------------------------------------------------------------------------------------AATGCGACCTATAATGGTAGCACGAATGGAGAAATA---AAAAATTGCTCTTTCAATACAACCACAGAAATAAGGGATAGGAAACAGAAAGCATATGCACTTTTTTATAGACCTGATATAGTACCACTTAATGAG---------------------------------------------------------------------------------AAGAATAGTAGTAGTGAGTATATATTAATAAATTGCAATACCTCAACCATAACACAAGCCTGTCCAAAGGTCTCTTTTGACCCGATTCCTATACATTATTGTGCTCCAGCTGGTTATGCGATTCTA------AAGTGT---AAT---GAT------AAGACATTTAACGGGACAGGA---CCATGCCATAATGTCAGCACAGTACAATGTACACAT---GGAATTAAACCAGTGGTATCAACTCAACTACTGTTA---AATGGTAGCCTAGCAGAAAAAGAG------------------------------------ATAATAATTAAATCTGAAAATCTGACAAACAATGTCAAAACAATAATAGTACACCTT------AAT------GAATCT------GTAAACATTGTATGTACAAGGCCT-------AACAATAAT---------------------ACAAGAAAAAGTATAAGG---------------------------------------------------------------ATAGGACCAGGACAA---------ACA---TTCTATGCA---ATGGGTGAC---------ATA------ATAGGA---GACATAAGACAGGCACATTGTGAAATT---AATGAAACTAGATGGAACACAACTTTAGAAAGGGTAAAGAAAAAATTAGGA------GAACACTTCCCT---------------------AATAAAACAATAACATTT------AATACATCC---TCAGGAGGAGATCTAGAAATTACAACACATAGTTTTAATTGTAGAGGAGAATTTTTCTATTGCGATACAACAGACCTGTTTAATATTGCAAGGAAC----------------------------------------------------------------ACAAGTGATAATGACAAAATCACC------------CTCCCA---TGCAGA---ATAAAA---CAAATTATA---AACATG---TGG---------CAG---GGAGTAGGGCGAGCAATGTATGCCCCT------------CCCATTGCAGGAAACATAACA------------------TGTAACTCAAGTATC---------ACAGGACTACTATTGACACGTGATGGAGGA------------------------------------------------------------CACACAAATGACACAGAGATATTCAGACCAGGAGGAGGAAATATGAAGGACAATTGGAGAAATGAATTATATAAATATAAAGTGGTAGAAATTAAACCATTGGGAGTAGCGCCCACTAAGGCAAAAAGGAGAGTGGTG---------------GAGAGAGAAAAAAGAGCAGTG------GGA------ATA---GGA---GCTGTGTTCCTTGGGTTCTTGGGAGCAGCAGGAAGCACTATGGGC---GCAGCGTCAATAACGCTGACGGTACAGGCCAGACAACTGTTGTCTGGTATAGTGCAACAGCAAAGCAATTTGCTGAGAGCTATAGAGGCGCAACAGCACATGTTGCAGCTCACGGTTTGGGGCATTAAGCAGCTCCAGACAAGAGTCCTGGCTATAGAAAGATACCTAAAGGATCAACAGCTCCTAGGGCTTTGGGGCTGCTCTGGAAAACTCATCTGCACCACTGCTGTGCCTTGGAACAACAGTTGG------------AGC------------AATAAA---------------TCTCAA---TCAGATATTTGG---GATAACATGACCTGGATGTAG---TGGGATAAAGAAATTAATAATTACACAGACACAATATACAGGTTGCTTGAAGACTCGCAAAGCCAGCAGGAA---AAAAATGAA---AAAGATTTA---TTAGCATTG---GACAGTTGGAAAAACTTGTGGAAT---TGGTTTGACATA---ACAAAGTGGCTGTGGTATATA---AAAATATTCATAATGATAGTAGGAGGCTTGATAGGATTAAGAATAATT---TTTGCTGTGCTATCTATAGTAAAAAGAGTTAGGCAGGGATACTCACCCTTGTCGTTACAGACCCTTATCCCAAAC------CCGAGGGGA------CCCGACAGGCTCGGAAGAATCGAAGAAGAAGGTGGA---GAGCAAGACAGAGACAGATCCATTCGATTAGTGAGCGGATTCTTGTCACTTGCCTGGGACGATCTGCGGAGCCTGTGCCTCTTCAGCTACCACCTATTGAGAGACTTCATATTGACTGTAGCGAGAGTGGTGGAACTTCTGGGACACAGCAGTCTCAGGGGACTACAGAGGGGGTGGGAAACCCTTAAG---TATCTG---GGAAGTCTTGTGCAG------TATTGGGGTCTGGAACTAAAA---AAGAG-TGCTATTAGTCTGCTTGATACCATA---GCAATAGTAGTAGCTGAGGGAACAGATAGGGTTATAAACTTCCTACAAGGAATTTGT---------AGAGCT---------ATCCGCAACCTACCTAGAAGAATAAGGCAGGGTTTTGAAGCAGTT------TTGCTA---TAA----------------GATGGGGAGCAAATGGTCAAAA------AGCAGCATAGTTGGATGGCCTGAAGTAAGAGAAAGAATAAGA------------AGAACT------------------------------------------------------------GAGCCAGCA------------------------GCAGAGGGAGTAGGGGCAGCATCTCAAGACTTAGATAAATATGGAGCATTTACAAGCAGT---AACACACCCCACAATAATGCTAAT------TGTGCCTGGCTGCAAGCA---CAAGAGGAG---------GAA---GGAGAAGTAGGCTTTCCAGTCAGACCTCAGGTGCCTGTAAGACCAATGACTTACCAGGCAGCATTCGATCTCAGCTTCTTT---TTA---AAAGAAAAGGGG---GGACTGGATGGGTTAATTTACTCC---AGGAAAAGGCAAGAGATCCTTGAT------TTGTGGGTCTATAACACACAAGGCTTCTTCCCTGATTGGCAAAACTACACACCGGGACCAGGGGTCAGGTTTCCACTGACCCTTGGATGGTGCTTCAAGCTGGTGCCAGTTGACCCAAGTGAAGTAGAAGAGGCCAACAAAGGAGAAAACAACTGTTTGTTACATCCTATATGCCAGCATGGAATGGATGATGAAGAAAGAGAAGTATTAAAGTGGCAGTTTGACAGCAGCCTAGCACGCAGACACATGGCCCGC---GAGCTGCATCCGGAGTATTAC------------------------------------AAAGACTGCTGA
		</sequence>
		<sequence>
			<taxon idref="C|2004|ZAF|DQ093602"/>
			ATGGGTGCGAGAGCGTCAATATTAAGAGGG---GGAAAATTAGATAAATGGGAAAAAATTAGATTGAGGCCAGGGGGAAAGAAAAGCTATATGTTAAAACACCTAGTATGGGCAAGCAGGGAGCTGGAAAGATTTGCACTTAACCCCAGCCTTTTAGAGACAGCAGACGGCTGTAAACAAATAATGAAACAGCTACAACCAGCTCTTCAG---ACAGGAACAGAGGAACTTAGATCATTATTCAACACAGTAGCAACTCTCTACTGTGTGCATGCAGAGATAGAGATACGAGACACCAAGGAAGCCTTAGACAAGATAGAGGAGGAACAAAACAAA------------------------GTTCAG---CAAAAA---------------------------------ATGCAG---CAAGCAGGAAAG------------------GGTGACAAAGGA---------------------GAG---------------------GTCAGTCAAAATTATCCTATAGTACAAAATCTCCAAGGGCAAATGGTACACCAGGCCATATCACCGAGAACTTTGAATGCATGGGTAAAAGTAATAGAGGAGAAGGGTTTCAACCCAGAGGTAATACCCATGTTTACAGCATTATCAGAGGGGGCCACCCCACAAGATCTAAACACCATGTTAAATACAGTGGGGGGACATCAAGCAGCCATGCAAATGTTAAAAGATACCATCAATGAGGAGGCT---GCAGAATGGGATAGAATACACCCAGTACAAGCAGGGCCTGTTGCACCAGGCCAAATAAGAGATCCAAGGGGAAGTGACATAGCAGGAACTACTAGTACCCTTCAGGAACAAGTAACATGGATG---ACA---------AGCAAT---CCACCTATACCAGTGGGAGACATCTATAAAAGATGGATAATTCTGGGATTAAATAAAATAGTAAGAATGTATAGCCCTGTCAGCATTTTGGACATTAAACAAGGGCCAAAGGAACCTTTTAGAGACTATGTAGACCGGTTCTTTAAAACTCTAAGAGCTGAACAAGCTACACAAGATGTAAAAAATTGGATGACAGACACCTTGTTGGTCCAAAATGCAAACCCAGATTGTAAGACCATTTTAAGGGCATTAGGACCAGCGGCCTCACTAGAAGAAATGATGACAGCATGTCAAGGAGTGGGAGGACCTAGCCACAAAGCAAGGGTCTTGGCTGAGGCAATGAGCCAAGCAAAC------------------------ACAAGCGTA---ATGATG---CAGAAAAGTAAT------------TTTAAA---GGC---CCTAGAAGAATTATTAAATGTTTCAACTGTGGCAAGGAAGGG---CGCCTAGCCAGAAATTGCAGGGCCCCTAGGAAAAAAGGCTGCTGGAAATGTGGAAAAGAAGGACACCAAATGAAAGACTGTACT------------GAGAGGCAGGCTAATTTTTTAGGGAAAATTTGGCC---TTCCCACAA---GGG---GAG---GCCAGGGAA---TTTCCTTCAGAA---------------------CAGACC------------------AGAACCAACAGC------------------------------------------------------------CCCACCAGC------------AGAGAGCTTCAGGTT---CGA---------------GGA---GAC---AACCCCCGC------------------TCCAAAGCAGGAGCA------------------GAAAGA---------CAG------------------------------GGA---------------------ACCCTTAACTTCCCTCAAATCACTCTTTGGCAGCGACCCCTTGTCTCAATAAAAGTAGGAGGTGAGATAAGGGAGGCTCTCTTAGACACAGGAGCAGATGATACAGTGTTA---GAAGACATAAATTTGCCAGGAAAATGGAAACCAAAAATGATAGGAGGAATTGGAGGTTTTATCAAAGTAAGACAGTAT---GATCAAATAGTTATAGAAATTTGTGGAAAAAAGGCTATAGGTACAGTATTAGTGGGACCTACACCTGTC------AACATAATTGGAAGAAATCTGTTGACTCAACTTGGTTGCACACTAAATTTTCCAATAAGTCCCATTGAAACTGTGCCAGTAAAATTAAAGCCAGGAATGGATGGCCCAAAAGTTAAACAATGGCCATTGACAGAAGAGAGAATAAGAGCATTACAAGAAATTTGTGATGCAATGGAGAAGGAAGGAAAAATTACAAAAATTGGGCCCGAAAATCCATATAAC---ACTCCAATATTTGCCATAAAA---AAGAAGGACAGTACTAAG---TGGAGGAAATTAGTAGATTTCAGGGAACTCAATAAAAGAATTCAGGATTTTTGGGAGGTTCAATTAGGA-TACCACACCCA---GCAGGATTA---AAAAAG---AAAAAATCAGTGACAGTACTGGATGTGGGGGATGCATAT---TTTTCAGTTCCTTTAGATAAGGATTTCAGGAAATATACTGCATTCACCATACCTAGTATAAACAATGAAACACCAGGGACTAGATATCAATATAATGTGCTTCCACAGGGATGGAAAGGATCACCATCAATATTCCAGAGTAGC---ATGACAAAAATCTTAGAGCCCTTTAGGACAAAAAATCCAGATATAGTTATTTATCAACATATGGATGACTTGTATGTAGGATCTGACTTAGAAATAGGGCAACATAGAGCAAAAATAGAAGAGTTAAGAGCACATTTATTGAAATGGGGATTTACTACACCAGACAAGAAACATCAGAAAGAACCCCCATTTCTTTGGATGGGGTATGAACTCCATCCTGACAAATGGACAGTACAG---CCTATACAGCTGCCAGAA---AAG---------GATAGCTGGACTGTCAATGATATACAGAAGTTAGTAGGAAAACTAAATTGGGCAAGTCAGATTTACCCAGGGATCAAAGTAGGGCAACTTTGTAAACTCCTTAGGGGAGCCAAAGCACTAACAGATATAGTACCACTAACTGAAGAAGCAGAACTAGAATTGGCAGAGAACAGG---GAAATTCTAAAAGAACCAGTACATGGGGTATACTATGACCCATCAAAAGACTTAATAGCTGAAATACAGAAACAAGGGCATGACCAATGGACATATCAAATTTATCAAGAACCATTCAAAAATCTGAAAACAGGAAAGTATGCAAAAAGG---AGAACTGCCCACACTAATGATGTAAAACAGTTAACAGAGGCGGTGCAAAAAATAGCTATGGAAAGCATAGTAATATGGGGAAAGACTCCTAAATTTAGACTACCCATCCAAAAAGAAACATGGGAAACATGGTGGACAGACTATCGGCAAGCCACCTGGATTCCTGAATGGGAGTTTGTTAACACCCCTCCTCTAGTAAAA---TTATGGTACCAG---CTGGAGAAAGAACCCATACCAGGAGCAGAA---ACTTTCTATGTAGATGGAGCAGCTAATAGGGACACTAAAATAGGAAAAGCAGGGTATGTTACTGACAGAGGAAGACAGAAAGTTGTTCCTCTAACTGAAACAACAAATCAGAAAACTGAGTTACAAGCAATTCATCTAGCTTTGCAGGATTCAGGATTAGAAGTAAACATAGTAACAGACTCACAGTATGCATTAGGAATCATTCAAGCACAACCAGATAAGAGTGAATCAGAGTTAGTTAATCAAATAATAGAACAGTTAATAAGCAAGGAAAGAGTTTACCTGTCATGGGTACCAGCACATAAGGGAATTGGAGGAAATGAACAAGTAGACAAATTAGTAAGTAGTGGAATCAGGAAAATACTGTTTCTAGATGGAATAGATAAGGCTCAA---GAA---GAGCATGAAAAGTATCATAGCAATTGGAGAGCAATGGCTAGTGATTTTAATCTGCCACTTGTAGTAGCAAAAGAAATAGTAGCTAGCTGTGATAAATGT---CAGCTAAAAGGGGAAGCCACACATGGACAAGTAGACTGTAGTCCAGGGATATGGCAATTAGATTGTACACATTTAGAAGGAAAAGTCATCCTAGTAGCAGTCCATGTAGCCAGTGGCTACCTAGAAGCAGAGGTTATCCCAGCAGAAACAGGACAAGAAACAGCATACTATATACTAAAATTAGCAGGAAGATGG---CCAGTTAAAGTAATACACACAGACAATGGCAGTAATTTCACCAGTGCTGCAGTTAAGGCAGCC---TGTTGGTGGGCAGGTATCCAACAGGAATTTGGAATTCCCTACAATCCCCAAAGTCAGGGA---GTAGTAGAATCCATGAATAAAGAATTAAAGAAAATCATAGGGCAGGTAAGAGATCAAGCTGAGCACCTGAAGACAGCAGTACAAATGGCAGTACTCATTCACAATTTTAAAAGAAAAGGGGGGATTGGGGGGTAC---------------------------------------------------AGTGCAGGG---------------------GAAAGAATA---ATAGACATAATAGCAACAGACATGCAAACTAAAGAACTACAAAAACAAATTATAAAAATTCAAAATTTTCGGGTTTATTACAGAGACAGCAGAGACCCTATTTGGAAAGGACCAGCCAAACTACTCTGG---AAAGGTGAAGGGGCAGTAGTAATACAA------GATAATAGTGACATAAAGGTAGTACCAAGAAGGAAAGTAAAAATCATTAAGGACTATGGAAAACAGATGGCAGGTGCTGATTGTGTGG---CAGGTAGACAGGATGAGG---ATTAGAACATGGAATAGTTTAGTGAAA---CACCATATGTATACCTCAAAGAAGGCTAATGGATGGTTCTACAGACATCATTATGAGAGCCGTCATCCAAAAGTAAGTTCAGAAGTACACATCCCATTAGGG---------GAAGCTAGATTAGTAATAATAACATATTGGGGTTTGCAAACAGGAGAAAGAGATTGGCATTTG---GGTCATGGAGTCTCCATAGAA---TGGAGATTGAAAAGATATAGCACACAA---GTAGACCCTGGCCTGGCAGACCAACTAATTCATATGCATTATTTTGATTGTTTTGCAGACTCTGCCATAAGAAAAGCCATATTAGGACATATAGTTAGCCCTAGGTGCAACTATCAAGCAGGACGTAAC---AAGGTAGGATCGCTACAATACTTGGCACTGACAGCATTAATAAAACCAAAA------AAGATAAAGCCACCTCTGCCTAGTGTTAGGAAATTAGTAGAGGATAGATGGAACAAGCCCCAGAAAATCAGGGACCGCAGAGGGAGCCATACAATGAATGGGCACTAGAGATTCTAGAGGAACTCAAGCAGGAGGCTGTCAGACACTTTCCTAGACCATGGCTTCATGGCTTAGGACAATATATCTATGAAACCTATGGGGATACTTGGACGGGAGTTGAAGTGATAATAAAAATACTACAACAATTACTG---TTCATT---CAT------TTCAGAATTGGGTGCCAGCATAGCAGAATAGGCATT------ATACGA---------CATAGAAGAGCAAGA------AATGGAGCCAATAGATCCTAACCTAGAGCCCTGGAATCAT-CCAGGAAGCCAGCCTAAAACTCCTTGTAATAAGTGTTATTGCAAACACTGCAGCTATCACTGTCTAGTTTGCTTTCAGACAAAAGGCTTAGGCATTTCCTATGGCAGGAAGAAGC------GGAGAC---------AACGACGAA---GCG------CTCCTCCAAGCAGTGAGGATCATCAGGATCCTATACCAGAGCAGTGAGTATTAAATA------------------GTAACTGTA-ATG---TTAGGT---------------------------------------TTGTTAGCAAAGGTAGATTATAGATTAGGAATAGGA---GCATTGATAGTAGCACTAATCATAGCAATAGTTGTGTGGACCATA---GCATATATAGAATATAGG---AAGTGGGTAAGACAG--GAAAAAATA------------AACTGGTTAATTAAAAGAATTAGGGAA---AGAGCAGAAGACAGT---GGCAATGAAA------------------GTGATGGGGATA---CTG---AGGAATTGT---CAACAATGG------TGG---------------------------------ATATGGGGCATCTTA---------GGCTTTTGGATGCTAATG---ATTTGT------------------------------AGTGGG---------GGG---------GAG------AAATTG---------TGGGTCACAGTCTATTAT---GGGGTACCTGTGTGGAAAGAGGCAAAAACTACT------CTATTCTGTGCATCAGATGCTAAAGCATATGAGAGAGAAGTGCATAATGTC---TGGGCTACACATGCCTGTGTACCCACAGACCCCAATCCGCAAGAGTTAAAATTG---GAAAATGTAACAGAAAATTTTAACATGTGGAAAAATGACATGGTAGATCAGATGCATGAGGATATAATTAGTTTATGGGATCAAAGC---CTAAAG---CCA---TGTGTAAAGTTGACCCCACTCTGTGTCACTTTAAATTGTAGTGATGCTAGAACTAATGCTAGTGATGCTAATACT-------------------------------------------------------------------------------------AATGCTACCATAGACAATGATGGAAAGGGGGAAATA---AAAAATTGCTCTTTCAATATGACCACGGAAATAAGAGATAAGAAAAAGAAAGTGAATGCACTTTTTTATAGACTTGATATAATACAACTTGAGGGGAATAATGGC------------------------------------------------------------------AGCAATAGTAGCAACTATAGTGAGTATAGATTAATAAATTGTAATACCTCAACCATAACACAAGCCTGTCCAAAGATCACTTTTGATCCAATTCCTATCCATTATTGTGCTCCAGCTGGATATGCGATTCTA------AAGTGT---AAT---AAT------AAGACATTCAATGGGACAGGA---CCATGTCAGAATGTCAGCACAGTACAATGTACACAT---GGGATTAAACCAGTGGTATCAACACAACTACTGTTA---AATGGTAGCCTAGCAGAAGGAGAG------------------------------------ATAATAATTAGATCTGAAAATTTGACAAATAATGCTAAAACAATAATAGTACATCTT------AAT------GACTCT------GTAACAATTATGTGTACAAGACCC-------AACAATAAT---------------------ACCAGAACAAGTATAAGG---------------------------------------------------------------ATAGGACCAGGACAA---------ACA---TTCTATGCA---ACAGGAGCT---------ATA------ATAGGA---GACATAAGACAAGCACATTGTAACATT---AGCGAAGACAGTTGGAAAAAAACTTTAAAAGAGGTAAGTGAAAAATTCAAA------GAACACTTCCCT---------------------AATAAAACAATAAAATTT------GCACCACAC---TCAGGAGGGGACCCAGAAATTACAACACATAGCTTTAATTGTAGAGGAGAATTTTTCTATTGCGATACATCAAGCCTGTTTAATGCAACATATAATGGTACAGTCATA-------------------------------------TTTCATGATAATTCAAATTTTAATAATTCAACCATCACA------------CTCCCA---TGCAGA---ATAAAA---CAATTTATA---AACATG---TGG---------CAG---GGGGTAGGACGAGCAATGTATGCCCCG------------CCCATTGAAGGAAACATAACA------------------TGTACATCAAATATC---------ACAGGACTACTATTGACACGTGATGGAGGA---------------------------------------GTA---------GGTAATGGGACAGATAATACGATAGAAATATTCAGACCTGAAGGAGGAGACATGAGGGACAATTGGAGAAGTGAATTATATAAATATAAAGTGGTGGAAATTAAGCCATTGGGAGTAGCACCCACTGGGGCAAAAAGGAGAGTGGTG---------------CAGAGAGAAAAAAGAGCAGTG------GGA------ATG---GGA---GCTATGATCCTTGGGTTCTTGGCAACAGCAGGAAGCACTATGGGC---GCGGCGTCAATAACGCTGACGGTACAGGCCAGACAAGTGTTGTCTGGTATAGTGCAACAGCAAAGCAATTTGCTGAGGGCTATAGAGGCGCAACAGCATATGTTGCAACTCACGGTCTGGGGCATTAAGCAGCTCCAGGCAAGAGTCTTGGCTATAGAAAGATACCTACAGGATCAGCAGCTCCTAGGGTTGTGGGGCTGCTCTGGAAAGCACATCTGCACCACTGATGTGCCTTGGAACTCCAGTTGG------------AGT------------AATAAA---------------ACTCAA---ACAGAAATTTGG---AATAACATGACCTGGATGCAG---TGGGATAAAGAAATTGACAATTACACACACACAATATACAGGTTGCTTGAAGCATCACAAACCCAGCAGGAA---CAGAATGAA---AAAGATTTA---TTAGCATTG---GACAGTTGGAACAGTCTGTGGAAT---TGGTTTAACATA---ACAAATTGGCTGTGGTATATA---AAGTTATTCATAATGATAGTAGGAGGCTTGATAGGTTTAAGAATAATT---TTTGCTGTGCTCTCTATAGTAAATAGAGTCAGGCAGGGATACTCACCTCTATCATTACAGACCCTCATCCCAAAC------CCGAGGGAA------CCCGACAGGCTCGGAAGAATCGAAGAAGAAGGTGGA---GAGCAAGGCAGAGGCAGATCCATTCGATTAGTGAGCGGATTCTTGTCAATTGCCTGGGACGACCTACGGAGCCTGTGCCTCTTCAGCTACCACCGATTGAGAGACTTCATATTAGTAGCAGCGAGAGTGGGGGAACTTCTGGGACGCAGCAGTCTCAGGGGACTACAGAAGGGGTGGGAGACCCTTAAG---TATCTG---GGAAGTCTTATTCAA------TATTGGGGTTTAGAGCTAAAA---AAGAG-TGCTATTAGTCTGCTTGATACCATA---GCAATAGCAGTAGCTGAAGGAACAGATAGGATAATAGACTTCATACAAAGAATTTGT---------AGAGCT---------ATCTACAACCTACCTAGGAGAATAAGACAGGGTTTTGAAGCGGCT------TTGCTA---TAA----------------GATGGGGGGCAAGTGGTCAAAA------AGCAGCATAGTTGGATGGCCTGCTGTAAGAGACAGAATGAGA------------CGAGCT------------------------------------------------------------GAGCCAGCA------------------------GCAGAAGGAGTAGGACCAGCATCTAAAGATTTAGACAGGCATGGAGCACTTACAAGCAGC---AACACAGCCACCAACAATGCTGAT------TGTGCCTGGCTGGAAGCA---CAAGAGGGG---------GCA---GATGAAGTAGGCTTTCCAGTCAGACCTCAGGTGCCTTTAAGGCCAATGACTTATAAGGGTGCATTCGATCTCAGCTTCTTT---TTA---AAAGAAAAGGGG---GGACTGGATGGGCTAATTTACTCT---AAGAAAAGACAGGACATCCTTGAT------TTGTGGATCTATCACACACAAGGCTTCTTCCCTGATTGGCAAAACTACACACCGGGACCAGGGGCCAGGTTTCCACTGACCTTTGGATGGCTCTACAAGCTAGTGCCAGTCGACCCAAGGGAAGTAGAAGAGGCTAACAAAGGAGAAAACAACTGTCTGTTACACCCTATAAGCCAGCATGGAATGGAAGATGAAGACAGAGAAGTGCTACAGTGGCAGTTTGACAGCAGCCTAGCACGCAGACACATGGCCCGC---GAGCTACATCCGGAGTATTAC------------------------------------AAAGACTGCTGA
		</sequence>
		<sequence>
			<taxon idref="A1|1997|KEN|AY322185"/>
			ATGGGTGCGAGAGCGTCAGTATTAAGTGGG---GGAAAGTTAGATTCGTGGGAAAAAATTCGGTTAAGGCCAGGGGGAAAGAAAAAATATAGACTGAAACATTTAGTATGGGCAAGCAGGGAGCTGGAAAGATTCGCACTTAACCCTAGCCTTTTAGAAACAGCAGAGGGATGTCAACAAGCAATGGAACAATTACAACCAGCTCTCAAG---ACAGGGACAGAGGAAATTAAATCATTATTTAATACAGTAGCAACCCTCTATTGCGTACATCAAAGGATAGAGGTAAAAGACACCAAGGAAGCTTTAGATAAAATAGAGGAAATACAAAGAAAG------------------------AGCAAG---CAAAAG---------------------------------ACACAA---CAGGCAGCAGCT---------------------GACACAGGA------------AACAGCAGTCAG---------------------GTCAGCCAAAATTACCCTATAGTGCAAAATGCACAAGGGCAAATGATACATCAGTCCTTGTCACCTAGGACTTTGAATGCATGGGTAAAAGTAATAGAAGAAAAGGCTTTCAGCCCAGAAGTAATACCCATGTTCTCAGCATTATCAGAAGGAGCCACCCCACAAGATTTAAATATGATGCTGAACATAGTGGGGGGACACCAGGCAGCTATGCAAATGTTAAAAGATACCATCAATGAGGAAGCT---GCAGAATGGGACAGGTTACATCCAGTACATGCAGGGCCTATTCCACCAGGCCAGATGAGAGAACCAAGGGGAAGTGACATAGCAGGAACTACTAGTACCCCTCAAGAACAAATAGGATGGATG---ACA---------AGCAAC---CCACCTATCCCAGTGGGAGACATCTATAAAAGATGGATAATCCTGGGATTAAATAAAATAGTAAGAATGTATAGCCCTGTTAGCATTTTGGATATAAAACAAGGGCCAAAGGAACCCTTCAGAGATTATGTAGATAGGTTCTTTAAAACTCTCAGAGCTGAGCAAGCTACACAGGAGGTAAAAGGTTGGATGACTGAAACATTACTGGTCCAAAATGCAAATCCAGATTGTAAGACCATTTTAAGAGCATTGGGAGCAGGGGCTACATTAGAAGAAATGATGACAGCATGCCAGGGAGTGGGAGGACCTAGCCATAAAGCAAGGATTTTGGCTGAGGCAATGAGCCAAGTACAA---------------------CAGACAAACATA---ATGATG---CAGAGGGGCAAT------------TTCAGG---GGT---CAAAAAAGG---ATTAAGTGTTTCAACTGTGGCAAAGAAGGA---CACCTAGCCAGAAATTGTAGGGCCCCTAGGAAAAAGGGCTGTTGGAAATGTGGGAAGGAGGGACACCAAATGAAAGAATGCACT------------GAAAGACAGGCTAATTTTTTAGGGAAAATCTGGCC---TCCCAGCAA---GGG---GAG---GCCAGGGAA---TTTTCCTCAGAG---------------------CAGACC------------------GGAGCCAACAGC------------------------------------------------------------CCCACCAGC------------AGAGCTCTTTGGGAT---GGG---------------GGAAGAGAT---GACCTCCCC------------------TCCGAAGCAGGAGCA------------------GAAAGA---------CAG------------------------------GGA---ACAGGC---------CCCACCCTTAGTTTCCCTCAAATCACTCTTTGGCAACGACCCGTTGTCACAGTAAAAGTAGGAGGACAGCTAAAAGAAGCTCTATTAGATACAGGAGCAGATGATACAGTATTA---GAAGATATAAATTTGCCAGGAAAATGGAAGCCAAGAATGATAGGGGGAATTGGAGGTTTCATCAAAGTAAAACAGTAT---GATCAGATACTTATAGAAATTTGTGGAAAAAAGGCTATAGGTACAGTATTAGTAGGACCTACACCTGTC------AACATAATTGGAAGAAACATGTTGACCCAGATTGGTTGTACTTTAAATTTCCCAATTAGTCCTATTGAGACTGTACCAGTAGAATTAAAGCCAGGAATGGATGGCCCAAAGGTTAAACAATGGCCATTGACAGAAGAAAAAATAAAAGCATTAACAGAAATTTGTACAGAGATGGAAAAGGAAGGAAAAATTTCAAAAATTGGGCCAGAAAATCCATACAAT---ACTCCAATATTTGCAATAAAG---AAAAAGGATAGCACTAAA---TGGAGGAAATTAGTAGATTTCAGAGAGCTCAATAAAAGAACACAAGACTTTTGGGAAGTCCAATTAGGGATACCGCATCCA---GCGGGCCTA---AAAAAG---AAAAAATCAGTAACAGTACTAGATGTGGGGGACGCATAT---TTTTCAGTTCCTTTACATGAAAGCTTTAGAAAGTATACTGCATTCACCATACCTAGTACAAACAATGAGACACCAGGAATCAGGTATCAGTACAATGTGCTTCCACAGGGATGGAAAGGATCACCAGCAATATTCCAGAGTAGC---ATGACAAAAATCTTAGAGCCCTTTAGAGCAAAAAATCCAGAAATAATTATCTATCAATACATGGATGACTTGTATGTAGGATCTGATTTAGAAATAGGGCAACATAGAGCAAAAATAGAGGAGTTAAGAGCTCATCTATTGAGCTGGGGATTTACTACACCAGACAAAAAGCATCAGAAAGAACCTCCATTCCTTTGGATGGGATATGAGCTCCATCCTGATAAGTGGACAGTCCAG---CCTATAGTGCTGCCAGAA---AAA---------GAACACTGGGCTGTCAATGATATACAGAAATTAGTGGGGAAACTAAATTGGGCAAGTCAAATTTATGCAGGGATTAAAGTAAAGCAATTGTGTAAACTCCTCAGGGGAGCCAAAGCACTAACAGATATAGTAACATTGACTGAGGAAGCAGAATTAGAATTGGCAGAGAACAGG---GAGATTCTAAAAGACCCTGTGCATGGGGTATATTATGACCCATCAAAAGACTTAATAGCAGAAATACAGAAACAAGGGCAAGACCAATGGACATATCAAATTTATCAGGAGCCATTTAAGAATTTAAAAACAGGAAAATATGCAAGAAAA---AGGTCTGCTCACACTAATGATGTAAGACAATTAGCAGAAGTGGTGCAAAAGGTGGTCATGGAAAGCATAGTAATATGGGGAAAGACTCCTAAATTTAAACTACCCATACAAAAAGAAACATGGGAAACATGGTGGATGGACTATTGGCAGGCTACCTGGATTCCTGAATGGGAGTTTGTCAATACCCCTCCTCTAGTAAAA---TTGTGGTACCAG---TTAGAGAAAGACCCCATAATGGGAGCAGAG---ACTTTCTATGTAGATGGGGCAGCCAATAGGGAGACTAAGCTAGGAAAAGCAGGGTATGTCACTGATAGGGGAAGACAAAAGGTTGTTTCCCTAACTGAGACAACAAATCAAAAGACTGAACTACATGCAATCTATCTAGCCTTGCAGGATTCAGGATCAGAAGTAAATATAGTAACAGACTCACAGTATGCATTAGGAATCATTCAGGCACAACCAGACAAAAGTGAATCAGAATTAGTTAATCAAATAATAGAGAAGCTAATAGGAAAGGATAAAGTCTACCTGTCATGGGTACCAGCACACAAGGGGATTGGAGGAAATGAACAAGTAGATAAATTAGTCAGCTCTGGAATCAGGAAGATACTATTTTTAGATGGAATAGATAAGGCTCAA---GAA---GAACATGAAAGATATCACAGCAATTGGAGAGCAATGGCTAGTGATTTTAATCTGCCACCTATACTAGCAAAGGAAATAGTAGCCAGCTGTGATAAATGT---CAACTAAAAGGGGAAGCCATACATGGACAAGTGGACTGTAGTCCAGGGATGTGGCAATTAGATTGCACACATCTAGAAGGAAAAGTAATTCTGGTAGCAGTCCATGTAGCCAGTGGCTATATAGAAGCAGAAGTTATCCCAGCAGAAACAGGACAGGAGACAGCATACTTTCTGCTAAAATTAGCAGGAAGATGG---CCAGTAAAAGTAGTACACACAGACAATGGCAGCAATTTCACCAGCGCTGCATTTAAAGCAGCC---TGTTGGTGGGCAGATGTCCAACAAGAATTTGGGATTCCCTACAATCCCCAAAGTCAAGGA---GTAGTGGAATCTATGAATAAGGAACTAAAGAAAATCATAGGGCAGGTAAGAGAGCAAGCTGAACACCTTAAGACAGCAGTACAAATGGCAGTATTCATTCACAATTTTAAAAGAAAAGGGGGGATTGGGGGGTAC---------------------------------------------------AGTGCAGGA---------------------GAAAGAATA---ATAGACATAATAGCAACAGACATACAAACTAAAGCATTACAAAAAAACATTACAAAAATTCAAAATTTTCGGGTTTATTACAGGGACAGCAGAGATCCACTTTGGAAAGGACCAGCAAAACTACTCTGG---AAAGGTGAAGGGGCAGTAGTAATAAAG------GACAATAATGATATAAAGGTAGTACCAAGAAGGAAAGCAAAGATCATTAGGGATTATGGAAAACAGATGGCAGGTGATGATTGTGTGG---CAGGTAGACAGGATGAGG---ATTAGAACCTGGAACAGTTTAGTAAAA---CATCATATGTATGTCTCAAAGAAAGCAAAAGATTGGTTTTATAGACATCACTTTGAAAGCAGGCATCCAAAAGTAAGTTCGGAAGTACACATCCCACTAGGA---------GAGGCTAAATTAGTAGTAAGAACATATTGGGGTCTGCATACAGGAGAAAAAGACTGGCACTTG---GGTCATGGGGTCTCCATAGAA---TGGAGGCTAAAAAGATATAGCACACAA---ATAGATCCTGACCTGGCAGACCAACTAATTCATTTGCATTATTTTAAATGTTTTTCAGACTCTGCCATAAGGAAAGCCATATTAGGACAAGTAGTTAGCCCTAGTTGTGAATATCAAGCAGGACATAAC---AAGGTAGGATCTCTACAATATTTGGCACTGAAAGCATTAGTAACACCAACA------AGGACAAAGCCACCTTTGCCTAGTGTGAAGAAATTAGCAGAGGACAGATGGAACAAGCCCCAGAAGACCAAGGGCCACAGAGGGAGCCATACAATGAATGGACATTAGAACTGTTAGAAGAGCTTAAGCATGAAGCTGTTAGACATTTTCCTAGGCCATGGCTTCATGGATTAGGACAACATATTTATAACACCTATGGGGATACTTGGGAAGGAGTTGAAGCAATAATAAGAATTCTGCAACAACTACTG---TTTGTT---CAT------TTCAGAATTGGGTGCTCACATAGCAGAATAGGCATT------ATTCGA---------GGGAGAAGAGTCAGA------AATGGATCCGGTAGATCATAACCTAGAGCCCTGGAACCAC-CCGGGAAGTCAGCCTAAAACTGCTTGTAGCCCGTGTTACTGTAAAGTGTGTTGCTATCATTGTCAAGTTTGCTTTCTGAACAAAGGCTTAGGCATCTCCTATGGCAGGAAGAAGC------GGAAAC---------AGCGACGAG---GAG------CTTCTCAAAGCAGTAAGGATCATCAAAATCCTATACCAAAGCAGTAAGTATTAGTAATT---------------AGTATATGTA-ATG---TCTCCT------------------------------------------------------TTGGAAATCTGTGCAATAATA---GGACTGATAGTGGCGCTAATCCTAGCAATAGTTGTGTGGACTATA---GTAGCTCTAGAATATAGG---AAAGTGCTAAAGCAA--AGGAAAATA------------GACAGGTTAATTAAGAGAATAAGGGAA---AGAGCAGAAGACAGT---GGCAATGAAA------------------GTGATGGGGATA---CAG---ATGAATTGG---CAAAACTTG------TGG---------------------------------AGATGGGGAACTATG---------ATCTTGGGGATGATAATA---ATCTGT------------------------------AGTGCT---------GCA---------GAA------AACTTG---------TGGGTTACTGTCTACTAT---GGGGTACCTGTGTGGAAAGATGCAGAGACCACC------TTATTTTGTGCATCAGATGCGAAAGGATATGATAAAGAAGTGCATAATGTC---TGGGCTACACATGCCTGTGTACCTACAGACCCCAACCCACAAGAAATAGATTTG---AAAAATGTGACAGAAGATTTTAACATGTGGGAAAATAACATGGTAGAGCAGATGCATACAGATATAATCAGCCTATGGGACGAAAGC---CTAAAA---CCA---TGTGTAAAGTTAACCCCTCTCTGCGTTACTTTAAATTGTAGCCATGAGGTCATGGTTGCTGCCAATGCCGATGGC----------------------------------------------------------------------------------ACCACTGCCGGTACCACCACTGCCATTGGAGAGGA???????????????????????????????????????????????????????????????????????????????????????????????????????????????????????????????????????????????????????????????????????????????????????????????????????????????????????????????????????????????????????????????ATCCTTTGAGCCAATTCCCATACATTATTGTGCTCCAGCTGGTTTTGCGATCCTA------AAGTGT---AAT---GAT------AAGGAGTTCAATGGAACAGGG---CCGTGCCGTAATGTCAGCACAGTCCAATGCACACAT---GGAATCAAGCCAGTAGTATCAACTCAACTGCTGTTA---AATGGCAGTCTAGCAGAAGGAAAG------------------------------------ATAATGATTAGATCTGAAAATATCACAGACAATGCCAGAAGCATAATAGTACAACTT------GAC------GAGCCT------GTAGTAATTGATTGTACCAGACCT-------GACAACAAT---------------------ACCAGAACAAGTGTACGT---------------------------------------------------------------ATAGGACCAGGACAA---------GCA---TTCTATGCA---ACAGGTGAC---------ATA------ATAGGG---GATATAAGACAAGCATATTGTACTGTC---AATGCATCAGAGTGGAATAACACTTTACAACAGGTGAGGGAAGAATTACGA------GAATACTTTGTG---------------------AACAAAACAATAATATTT------GCTAGCTCC---TCAGGAGGGGATCCAGAAATCACAACACATATGTTTAATTGTGGAGGAGAATTTTTCTATTGTAACACATCAGGTCTGTTTAATATCACTGACAGA----------------------------------------------------------------ACGGGGCCTGATGGCGATATTGCT------------CTCCCA---TGCAGA---ATAAAG---CAAATTATA---AAAATG---TGG---------CAA---AGAGTGGGACAAGCAATGTTTGCTCCT------------CCCATCCCAGGAGTAATAAGG------------------TGTGTATCAAACATT---------ACAGGACTATTATTAACAAGGGATGGTGGT---------------------------------------------------------------AACAATACAATTGAAACCTTCAGACCTGAAGGAGGAGATATGAGGAATAATTGGAGAAGTGAATTATATAAGTATAAGGTGGTAAAAATTGAGCCAATAGGATTAGCACCCACCAAGGCAAGGAGAAGAGTGGTG---------------GAGAGAGAAAAAAGAGGAATA---------------------GGA---GTTGCCCTCCTTGGGTTCTTAGGAGCAGCTGGAAGCACTATGGGC---GCAGCGTCAATAACGCTGACGGTACAGGCCAGAAAATTATTGTCTGGCATAGTGCAACAGCAAAGCAATTTGCTGAGGGCTATAGAGGCTCAACAGCATCTGTTGAGACTCACGGTCTGGGGCATTAAACAGCTCCAGGCAAGAGTCCTGGCTGTGGAAAGATACCTAAAGGATCAACAGCTCCTAGGAATTTGGGGCTGCTCTGGAAAACTCATCTGCACCACTAATGTGCCCTGGAACTCTAGTTGG------------AGT------------AATAAA---------------TCTCAG---AAGGAGATATGG---GAAAACATGACCTGGCTGCAA---TGGGAAAAAGAAATTGACAATTACACAGAGGTAATATATGAGCTACTTGAAGTATCGCAGAACCAGCAGGAA---AAGAATGAA---CAAGACTTA---TTGGCATTA---GACAAGTGGGCAAATCTGTGGAAT---TGGTTTGGCATA---ACAAAATGGCTGTGGTATATA---AAAATATTTATAATGATAGTAGGAGGCTTAATAGGATTAAGAATAGTT---TTTGCTGTGCTTTCTGTAATAAATAGAGTTAGGCAGGGATACTCACCTTTGTCGTTCCAGACCCATACCCCAAAC------CCAAGGGGT------CTCGACAGGCCCGAAAGAATCGAAGAAGAAGGTGGA---GAGCAAGACAGAGACAGATCGATTCGCTTAGTGAGCGGATTCTTAGCACTTGCCTGGGACGACCTACGGAGCCTGTGCCTCTTCAGCTACCACCGATTGAGAGACTTAATCTTGATTGCTGCGAGGACTGTGGAACTTCTGGGACACAGCAGTCTCAAGGGGTTGAGACTGGGGTGGAAAGGCCTCAAG---TATCTG---TGGAATCTCCTGATA------TATTGGGGACGGGAACTAAAA---ATTAG-TGCTATTAGTTTGCTTGATACCGTA---GCAATAGCAGTAGCTGCCTGGACAGATAGGGTTATAGAAGTAGGACAAAGAATTGGT---------AGAGCT---------ATTCTCCACATACCTATAAGAATCAGACAGGGGCTTGAAAGGGCT------TTGCTA---TAA----------------CATGGGGGGCAAGTGGTCAAAA------AGTAGTATAGTGGGATGGCCTAAGATTAGGGAAAGAATGAGA------------CGCACT------------------------------------------------------------CCTTCAGCA------------------------GCAACAGGAGTAGGAGCAGTATCTCAAGATTTAGATAAATATGGAGCAGTTACAAGTAGT---AAT------GTAAATCACCCTAGT------TGCGTCTGGCTGGAAGCG---CAAGAGGAA---------GAG------GAGGTAGGCTTTCCGGTCAGGCCACAAGTACCTCTAAGACCAATGACTTACAAGGCAGCTCTGGATCTCAGCCACTTT---TTA---AAAGAAAAGGGG---GGACTGGATGGGTTAATTTACTCC---AGGAAGAGACAGGAGATCCTTGAT------CTGTGGGTCTATCACACACAAGGTTACTTCCCTGATTGGCAGAATTACACACCAGGGCCAGGGCCTAGATTCCCACTAACATTTGGATGGTGCTTCAAGCTAGTACCAGTTGATCCAGATGAAGTAGAGAAGGCTAATGAGGGAGAGAACAACAGCCTATTACACCCTATGTGCCAACATGGAATGGATGATGAAGAGAGAGAAACATTAATATGGAAGTTTGACAGCCGCCTGGCCTTCACACACAGAGCCCGA---GAGATGCATCCGGAGTACTAC------------------------------------AAAGACTGCTGA
		</sequence>
		<sequence>
			<taxon idref="C|2004|ZAF|DQ056416"/>
			ATGGGTGCGAGAGCGTCAATATTAAAAGGG---GGAAAATTAGATAAATGGGAGAAAATTAGGTTGAGGCCAGGGGGAAAGAAACACTATATGCTAAAACATTTAGTATGGGCAAGCAGGGAGCTGGAAAGATTCGCACTTAACCCCGGCCTTTTAGAGACATCAGGAGGCTGTAAACAAATAATAAAACAGCTACAACCAGCTCTTCAG---ACAGGAACAGAGGAACTTAGATCATTATTTAACACAGTAGCAACTCTCTATTGTGTACATGCAGGAATAGAGGTACGAGACACCAAGGAAGCCTTAGACAAGATAGAGGAAGAACAAAACAAA------------------------ATTCAG---CAAAAA---------------------------------ACACAA---CAGGCAGAAAAG------------------GCTGAT---GGA---------------------AAA---------------------GTCAGTCAAAATTATCCTATAGTGCAAAATCTTCAAGGGCAAATGGTACACCAAGCCATATCACCTAGAACTTTGAATGCATGGGTAAAAGTAATGGAGGAGAAGGCTTTCAGCCCAGAGGTAATACCCATGTTTACAGCATTATCAGAAGGAGCCACCCCACAAGACCTAAACACCATGTTAAATACAGTGGGGGGACATCAAGCAGCCATGCAAATGCTAAAAGATACTATCAATGGGGAGGCT---GCAGAATGGGATAGATTACATCCAGTACATGCAGGGCCTGTTGCACCAGGCCAAATGAGAGAACCAAGGGGAAGTGACATAGCAGGAACTACTAGTACCCTTCAGGAACAAATAGCATGGATG---ACA---------AATAAC---CCACCTGCTCCAGTGGGAGACATCTATAAAAGATGGATAATTCTGGGGTTAAATAAAATAGTAAGAATGTATAGCCCTGTCAGCATTTTGGACATAAAACAAGGGCCAAAGGAACCTTTTAGAGATTATGTAGACCGGTTCTTTAAAGTTTTAAGAGCTGAACAAGCTTCACAAGATGTAAAAAATTGGATGACAGACACCTTGTTGGTCCAAAATGCGAACCCAGATTGTAAGACCATTTTAAAAGCATTAGGACCAGGGGCTTCATTAGAAGAAATGATGACAGCATGTCAGGGAGTGGGAGGACCTGGCCACAAAGCAAGAGTGCTGGCTGAGGCAATGAGCCAAGCAAAC---------------------AATATAAATGTA---CTAATG---CAGAGAGGCAAC------------TTCAAA---GGC---CCTAAAAGAATGGTTAAATGTTTTAACTGTGGCAAGGAAGGA---CATATAGCCAAGAATTGCAGGGCCCCTAGGAAAAAAGGCTGTTGGAAATGTGGAAAGGAAGGACACCAAATGAAAGACTGTACT------------GAGAGGCAGGCTAATTTTTTAGGGAGAATTTGGCC---TTCCCACAA---GGGGGGGAG---GCCAGGGAA---TTTCCTTCAGAA---------------------CAGACC------------------AGAACCAACAGC---CCCACCCCTTCAGAA------------CAGAATAGAGCC---ATC---------AGCCCCACCAGC------------AGAGAGCTTCAGGTT---CGA---------------GGA---GAC---GACCCCCGC------------------TCCGAAACAGGAGTC------------------GAAGGA---------CAG------------------------------GGA---------------------ACCCTTAATTTCCCTCAAATCACTCTTTGGCAACGACCCCTTGTCACAATAATAGTAGGGGGCCAGGTAAAGGAGGCTCTCTTAGACACAGGAGCAGATGATACAGTATTA---GAAGACATAAATTTGCCAGGAAAATGGAAACCAAAAATGATAGGGGGAATTGGAGGTTTTATCAAAGTAAGACAATAT---GATCAAATACTTATAGAAATTTGTGGAAAAAAGGCTATAGGTACAGTATTGGTAGGACCTACACCTGTC------GACATAATTGGAAGAAACATGTTGACTCAGCTTGGATGCACACTTAACTTTCCAATTAGTCCCATTAAAACTGTACCAGTAAAATTAAAGCCAGGAATGGATGGCCCAAAGGTTAAACAATGGCCATTGACAGAAGAAAAAATAAAAGCATTAACAGCAATTTGTGAAGAAATGGAGAAGGAAGGAAAAATTACAAAAATTGGGCCTGAAAATCCATATAAC---ACTCCAGTATTTGCTATAAAA---AAGAAGGATAGTACTAAG---TGGGGAAAATTAGTAGATTTCAGAGAACTCAATAAAAGAACTCAAGACTTTTGGGAAGTTCAATTAGGAATACCACACCCA---GCAGGGTTA---AAAAAG---AAAAAATCAGTGACAGTACTAGATGTGGGAGATGCATAT---TTTTCAGTTCCTTTAGATGAAGACTTCAGGAAGTATACTGCATTCACCATACCTAGTATAAACAATGAAACACCAGGGATTAGATATCAATATAATGTACTTCCACAGGGATGGAAAGGATCACCATCAATATTCCAGAGTAGC---ATGACAAAAATCTTAGAGCCCTTTAGGGCACAAAACCCAGAGATAGTTATCTATCAGTACATGGATGACTTGTATGTAGGATCAGATTTAGAAATAGGGCAACATAGAGCAAAAATAGAGGAATTAAGAAATCACCTATTGAAATGGGGATTTACCACACCAGACAAGAAGCATCAGAAAGAACCCCCATTTCTTTGGATGGGGTATGAACTCCATCCTGACAAATGGACAGTACAG---CCTATAGTGCTGCCAGAA---AAG---------GAGAGCTGGACTGTCAATGATATACAGAAGTTAGTGGGAAAATTAAACTGGGCAAGTCAGATTTATGCAGGGATTAAAGTAAAGCAACTGTGTAAACTCCTTAGGGGAGCCAAAGCACTAACAGATATAGTACCACTGACTGAAGAAGCAGAATTAGAATTGGCAGAGAACAGG---GAAATTCTAAAGGAGCCAGTACATGGAGTATATTATGACCCATCAAAAGACTTAGTAGCTGAAATACAGAAACAGGGGAATGACCAATGGACATATCAAATCTACCAGGAACCATTCAAAAATCTGAAAACAGGAAAGTATGCAAAAATG---AGGACTGCCCACACTAATGATGTAAAACAGTTAACAGAAGCAGTGCAAAAAATAGCCCTGGAAAGCATAGTAATATGGGGAAAGATTCCTAGGTTTAGGCTACCCATTCAAAAAGAAACATGGGAGACATGGTGGACAGACTATTGGCAAGCCACCTGGATTCCTGAGTGGGAGTTTGTAAATACCCCTCCCCTAGTAAAA---TTATGGTACCAG---CTGGAGACAGAGCCCATAGTAGGAGCAGAG---ACTTACTATGTAGATGGAGCAGCTAATAGGGAAACTAAAGCAGGAAAAGCAGGATATGTTACTGACAGAGGAAGGCAGAAAGTTATTACTCTAACTGAAACAACAAATCAGAAGACTGAATTACAAGCAATTCAGCTAGCTTTGCAGGATTCAGGACCAGAAGTAAACATAGTAACAGACTCACAGTATGCATTAGGAATCATTCAAGCACAACCAGATAAGAGTGAATCAGAGTTAGTCAATCAAATAATAGAACAGTTAATAAAAAAGGAAAGGGTCTATTTATCATGGGTACCAGCACATAAAGGAATTGGAGGAAATGAACAAGTAGATAAATTAGTAAGTAGTGGAATCAGGAAAGTGCTGTTTCTAGATGGGATAGATAAGGCTCAA---GAG---GACCATGAAAAATATCACAACAATTGGAGAGCAATGGCTAGTGAGTTTAATCTGCCACCCATAGTAGCAAAAGAAATAGTAGCCAGCTGTGATAAATGC---CAACTAAAAGGGGAAGCCATACATGGACAAGTAGACTGTAGTCCAGGAATATGGCAATTAGATTGTACACATTTAGAAGGAAAAGTCATTCTGGTAGCAGTCCATGTAGCCAGTGGCTACATGGAAGCAGAGGTTATCCCAGCAGAAACAGGACAAGAAACAGCATATTATATACTAAAATTAGCAGGAAGATGG---CCAGTCAAAATAATACATACAGATAATGGCAGTAATTTCACCAGTGCTGCAGTTAAGGCAGCC---TGTTGGTGGGCAGGTATCAAACAGGAATTTGGAATTCCCTACAATCCCCAAAGTCAGGGA---GTAGTAGAATCCATGAATAAAGAATTAAAGAAAATAATAGGACAAATAAGAGATCAAGCGGAGCACCTTAAGACAGCAGTACAAATGGCAGTATTCATTCACAATTTTAAAAGAAAAGGGGGGATTGGGGGGTAT---------------------------------------------------AGTGCAGGG---------------------GAAAGAATA---ATAGACATAATAGCAACAGACATACAAACTAGAGAACTACAAAAACAAATTATAAAAATTCAAAATTTTCGGGTTTATTACAGAGACAGCAGAGACCCTATTTGGAAAGGACCAGCCAAACTACTCTGG---AAAGGTGAAGGGGCGGTAGTAATACAA------GATAACAGTGACATAAAAGTAATACCAAGGAGGAAAGTGAAAATCATTAAGGACTATGGAAAACAGATGGCAGGTGCTGATTGTGTGG---CAGGTAGACAGGATGAGG---ATCAGAACATGGAATAGTTTAGTAAAG---CATCATATGTATATTTCAAGGAGAGCCAATGGATGGTATTACAGACATCATTATGAAAGCAGACATCCAAAAATAAGTTCAGAAGTACACATACCATTAGGG---------GATGCTAGATTAGTAATAACAACATATTGGGGTTTGCATACAGGAGAAAGAGAGTGGCATTTG---GGTCATGGAGTCTCCATAGAA---TGGAGATTGAGAAAATATAGCACACAA---GTAGACCCTGGCCTGGCAGACCAGCTAATTCATATGCATTATTTTGATTGTTTTGCAGACTCTGCCATAAGAAAAGCCATATTAGGACATATAGTTATTCCTAGGTGTGACTATCAAGCAGGACATACT---AAGGTAGGATCTTTACAATACCTGGCACTGACAGCATTGATAAAGCCAAAA------AAGAGAAAGCCACCTCTGCCTAGTGTTAGGAAATTAGTAGAAGATAGATGGAACGAGCCCCAGAAGACCAAGGGCCGCAGAGGGAACCATACAATGAATGGACATTAGAACTTTTAGAGGAACTTAAACAGGAAGTTGTCAGACACTTTCCTAGACCATGGCTCCATAGCTTGGGACAACATATCTATGATAACTATGGGGATACTTGGACAGGAGTTGAAGCTCTAATAAGAATTCTGCAGCAACTACTG---TTTATT---CAT------TTCAGAATTGGGTGCCAGCATAGCAGAATAGGCATT------ATACGC---------CAGAGAAGAGCAAGA------AATGGAGCCAGTAGATCCTAACCTAGAGCCCTGGAACCAT-CCAGGAAGTCAGCCTGCAACCCCTTGTAATAAATGTTATTGCAAAAAATGTAGCTATCATTGTCTAGTTTGCTTTCAGAGCAAAGGCTTAGGCATTTACTATGACAGGAAGAAGC------GGAGAC---------AGCGACGAA---GCG------CTCCTCCAAGCAGTGAGGATCATCAAAATCCTGTATCAAAGCAGTAAGTATA----------------------------TGTA-ATG---TTGGAT---------------------------------------TTCTTAGCACAAGTAGATTATAGAATAGGTGTAGGA---GCATTAATAGTAGCACTAATAATAGCAATAATTGTGTGGACCATA---GCATATTTAGAGTATAGG---AAATTGAAAAGACAA--AGAAAAATA------------GACTGGTTAATTGAAAGGATTAGAGAA---AGGGCAGAAGACAGT---GGCAATGAGA------------------GTGATGGGGATC---ACG---AGGAATTGT---CAACGATGG------TGG---------------------------------ATATGGGGCATCTTA---------GGCTTTTGGATGTTAATG---ATTTGT------------------------------AATGTG---------GTG---------GGA------AACTTG---------TGGGTCACAGTCTATTAT---GGGGTACCTGTGTGGAAAGAAGCAAATGCTACT------TTATTTTGTGCATCAGATGCTAAAGCATATGAGAAAGAAGTGCATAATATC---TGGGCTACACATGCCTGTGTACCCACAGACCCCAACCCACAAGAAGTAGATTTG---GAAAATGTAACAGAAAATTTTAACATGTGGAGAAATGATATGGTGGAACAGATGCATGAGGATATAATCAGTTTATGGGATGAAAGC---CTAAAG---CCA---TGTGTAAAGTTGACCCCACTCTGTGTCACTTTAAACTGTAGTATGGTTAATAATATCACCTGTAATGTCACCCATGATGATAATGGTAAT----------------------------------------------------AATAACACCTGCATC---AATACTACCTATGCTGATAACATGAAGGAAGAAATA---AAAAATTGCTCTTTCAATATAACCACAGAAATAAGAGATAGGCAAAAGAAAGAATATGCACTTTTTTATAGGCCTGATATAGTACCACTTGAAGGA---------------------------------------------------------------------------------------AATAGTAGTGAGTATAGATTAATAAACTGTAATACCTCAGCCGTAAAACAAGCCTGTCCAAAGGTCTCTTTTGATCCAATTCCTATACATTATTGTGCTCCAGCTGGTTATGCGATTCTA------AAGTGT---AAA---AAT------AAGACATTCAATGGAACAGGA---CCATGCAATAATGTTAGTACAGTACAATGCACACAT---GGAATTAAGCCAGTGGTATCAACTCAACTACTGTTA---AATGGTAGTCTAGCAGAAGATGGG------------------------------------ATAATAATTAGATCTGAAAACCTGACAAACAATGCTAAAACAATTATAGTACATCTT------GAT------AAATCT------GTAAACATTACATGTACAAGACCT-------GGCAATAAT---------------------ACAAGAAAAAGTGTGAGG---------------------------------------------------------------ATAGGACCAGGACAA---------ACA---TTCTATCCA---ACAGGAGCT---------ATA------ATAGGA---GATATAAGACAAGCACATTGTAACATT---AGTAAAGATGAATGGGATGAAACTATGCAAGGGGTAAGTGAAAAATTAAGA------GAACACTTCCAT---------------------AATAAAACAATAAAATTT------GCACCACCC---ATAGGAGGGGACCTAGAAATTACAATGCATAGCTTTAATTGTAGAGGAGAGTTTTTCTATTGCAATACATCAGGATTGTTTAATGGTATATACAACGGTACAAAA-------------------------------------------AGTAATTCAAGTACAAAAAGTAATTTAACCATCACA------------CTCCCA---TGCAGA---ATAAAA---CAAATTGTA---AACATG---TGG---------CAG---AAGGTAGGACAAGCAATATATGCCCCT------------CCTATTGCAGGAAACATAACA------------------TGTACATCAAAGATC---------ACAGGACTACTATTGACACGTGATGGAGGC---------------------------------------------------------ATACATAACCCAACTAATGAGACATTCAGACCTGGAGGAGGAGATATGAGGGATAATTGGAGAAGTGAATTATATAAATATAAAGTGGTAGAAATTAAGCCATTAGGAATAGCACCCACTAATGCAAAAAGAAGAGTGGTG---------------GAGAGAGAAAAAAGAGCAGTG------GGA------ATA---GGA---GCTGTGTTCCTTGGGTTCTTGGGAGCAGCAGGAAGCACTATGGGC---GCGGCGTCAATATCGCTGACGGTACAGGCCAGACAATTGTTGTCTGGTATAGTGCAACAGCAAAGCAATTTGCTGAGGGCTATAGAGGCGCAACAGCATATGTTGCAACTCACAGTCTGGGGCATTAAGCAGCTCCAGACAAGAGTCTTGGCCATAGAAAGATACCTAAAGGATCAACAGCTCCTAGGGATTTGGGGCTGCTCTGGAAAACTCATCTGCACCACTGCTGTGCCTTGGAATGCTAGTTGG------------AGC------------AATAAA---------------TCTCAA---GAGGAGATTTGG---GGAAACATGACCTGGATGCAG---TGGGATAGAGAAATTAATAATTACACAGACACTATATACAGGTTGCTTGAAGTCTCGCAAAACCAGCAGGAG---GAAAATGAA---AAGGATTTA---CTAGCCTTG---GACAGTTGGAAAAATCTGTGGAGT---TGGTTTGACATA---ACCAACTGGCTGTGGTATATA---AGAATATTTATAATAATAGTAGGAGGCTTGATAGGTTTAAGAATAGTT---GCTGCTGTGTTCTCTTTAGTGAATAGAGTTAGGCAGGGATACTCACCTTTGTCATTTCAGACCCTTACCCCAAAC------TCGAGGGGA------CCCGACAGGCCCAGAGGAATCGAAGAAGAAGGTGGA---GAGCAAGACAGAGACAGATCCATTCGATTAGTGAGCGGATTCTTAGCACTTGTCTGGGACGACCTGCGGAGCCTGTGCCTCTTCAGCTACCACCGATTGAGAGACTTCATATTGATTGCAACGAGAGGAGTGGAACTTCTGGGACGCAGCAGTCTCAAGGGACTACAGAGGGGGTGGGAAGCCCTTAAG---TATCTG---GGGAATCTTGTGCTG------TATTGGGGTTTGGAGATAAAA---AAGAG-CGCTATTAGTCTATTTGATACCATA---GCCATAGCAGTAGCTGAAGGAACAGATAGGATTATAGAAATAATACAAGGAATTGGT---------AGAGCT---------ATCTACAACATACCTAGAAGAATAAGACAGGGCTTTGAAGCAGCT------TTGCAA---TAA----------------AATGGGGAGCAAGTGGTCAAAA------AGCAGCATAGTAGGATGGCCTGCTATAAGAGAAAGAATAAGA------------CGAACTGATCCAGCAGCAGAAAGA---GT-------------AGGAGCAAGAATAAGACAAACT--GATCCAGCA------------------------GCAGAGGGAGTAGGAGCAGCGTCTCGAGACTTAGATAAACATGGGGCGCTTACCAGCAGC---AATACAGCCCACAATAATGCTGAT------TGTGCCTGGGTGGAAGCA---CAAGAGGAG---------ACA---GAAGAGGTAGGCTTTCCAGTCAGACCTCAGGTACCTCTAAGACCAATGACTTATAAGGCAGCAGTTGATCTCAGCTTCTTT---TTA---AAAGAAAAGGGG---GGACTGGAAGGGTTAATTCACTCT---AAGAGAAGGCAAGACATCCTTGAT------CTGTGGGTTTATAACACACAAGGCTACTTCCCTGATTGGCAAAACTACACACCAGGACCAGGGGTCAGATATCCACTGACCTTTGGATGGTGCTTCAAGCTAGTGCCAGTTGACCCAAGGGAGGTAGAAGAGGACAATGAAGGAGAAAACAACAGTTTGCTACACCCTATAAGCCAGCATGGAATAGAAGATGCTGACAGAGAAGTATTAATGTGGAAGTTTGACAGTCTCCTGGCACGCAGACACATGGCCCGC---GAGCTACATCCGGAGTATTAC------------------------------------AAAGACTGCTGA
		</sequence>
		<sequence>
			<taxon idref="C|2008|ZAF|KT183240"/>
			ATGGGTGCGAGAGCGTCAATATTAAGAGGG---GAAAAATTAGATAGATGGGAAAAAATTAGGTTAAGGCCAGGGGGGAAGAAACAATATATGCTAAAACATTTAGTATGGGCAAGCAGGGAGCTGGAAAGATTTGCACTTAACCCTGGCCTTTTAGAGACAGCAGAAGGCTGTAGACGAATAATATCACAGCTACAACCAGCTCTCCAG---ACAGGAACAGAGGAACTAAGGTCATTATACAACACAGTAGCTACTCTCTATTGTGTGCATAGAAATATAGAGGTAAAAGATACCAAGGAAGCCTTAGACAAGATAGAGGAAGAACAAAACAAA------------------------TGTCAG---CAAAAA---------------------------------ACACAG---CAGACAAAGGAG------------------GCTGCTGACAAG---------------------AAG---------------------ATCAGTCAAAATTACCCTATAGTGCAGAATCTCCAAGGGCAAATGGTACATCAGAACATGTCACCTAGAACTTTGAATGCATGGGTAAAAGTAATAGAGGAGAAGGCCTTTAGCCCAGAGGTAATACCCATGTTTACAGCATTATCAGAAGGAGCCACCCCACAAGATTTAAACACCATGCTAAATACAGTGGGTGGACATCAAGCAGCCATGCAAATGTTAAAAGATACCATTAATGAGGAGGCT---GCAGAATGGGATAGATTACATCCAATACATGCAGGGCCTGTTGCACCAGGCCAAATGAGAGAACCAAGGGGAAGTGACATAGCAGGAACTACTAGTACCCTTCAGGAACAAATAGCATGGATG---ACA---------AGCAAC---CCACCTATTCCAGTGGGAGACATCTATAAAAGATGGATAATTCTGGGATTAAATAAAATAGTAAGAATGTATAGCCCTGTCAGCATTTTGGACATAAAACAAGGGCCAAAGGAACCCTTTAGAGACTATGTAGACCGGTTCTTTAAAACTTTAAGAGCTGAACAAGCTACACAAGATGTAAAAAATTGGATGACAGAAACCTTGATGATCCAAAATGCGAACCCAGATTGTAAGATCATTTTAAGAGGATTAGGACCAGGGGCTACATTAGAAGAAATGATGACAGCATGTCAGGGAGTGGGAGGACCTGGCCACAAAGCAAGAGTATTGGCAGAGGCAATGAGCCAAGCAAGT---------------------GGTACAAGTATA---ATGATG---CAGAGAARCAAC------------TTTAAA---GGC---ACTAAAAGAAATGTTAAATGTTTTAACTGTGGCAAGGAAGGG---CACATAGCCAGAAATTGCAGGGCCCCTAGGAAAAGGGGCTGTTGGAAATGTGGAAAGGAAGGACACCAAATGAAAGACTGTACA------------GAGAGACAGGTTAATTTTTTAGGGGGAATGTGGCC---TTCCCGCAA---GGG---GAG---GCCAGGGAA---CTTTATCCAGAA---------------------CAGAGT------------------GGAACCAACAGC------------------------------------------------------------CCCACCAGC------------AGAGAGCTTCAAGTT---CGA---------------GGA---GAC---AACCCCTGC------------------TCCGAAGCAGGAGCT------------------GAAGGA---------CAG------------------------------GGA---------------------ACCCTTAATTTCCCTCAAATCACTCTTTGGCAACGACCCCTTGTCTCAATAAAAGTAGGGGGCCAGACAAAGGAAGCTCTCTTAGACACAGGAGCAGATGATACAGTATTG---GAAGAAATAAAGTTGCCAGGAATTTGGAAACCAAAAATGATAGGAGGAATTGGAGGTTTTATCAAAGTAAGACAGTAT---GATCAAATAACTATAGAAATATGTGGAAAAAAGGCTATAGGTACAGTATTAGTGGGACCTACACCTGTC------AACATAATTGGAAGAAATATGTTGACTCAGCTTGGCTGTACATTAAATTTTCCAATTAGTCCCATTGAAACTGTACCAGTAAAGTTAAAGCCAGGAATGGATGGCCCAAAGGTTAAACAATGGCCATTGACAGAAGAGAAAATAAAAGCATTAACAGCAATTTGTGAAGAGATGGAGAAGGAAGGAAAAATTACAAAAATTGGGCCTGAAAATCCATACAAC---ACTCCAGTATTTGCCATAAAA---AAGAAGGACAGTACTAAG---TGGAGAAAATTAGTAGATTTCAGAGAACTCAATAAAAGAACTCAAGATTTTTGGGAAGTTCAATTAGGAATACCACACCCA---GCAGGGTTA---AAAAAG---AAAAGGTCAGTGACAGTACTGGATGTGGGGGATGCATAT---TTTTCAGTTCCTTTAGATGAAGGTTTCAGGAAATATACTGCATTCACCATACCTAGTATAAACAATGAAACACCAGGGATTAGATATCAGTATAATGTGCTTCCACAAGGATGGAAAGGATCACCAGCAATATTTCAGAGTAGC---ATGACAAAAATCCTAGAGCCCTTTAGAGCACAAAATCCAGAAATAGTCATCTATCAATATATGGATGACCTATATGTAGGATCTGATTTGGAAATAGGGCAACACAGAGCAAAGATAGAAGAGCTAAGAGAACATCTATTGAGGTGGGGATTTACCACACCAGACAAGAAACATCAGAAAGAACCCCCATTTCTTTGGATGGGGTATGAACTCCATCCTGACAAATGGACAATACAG---CCTATACAGCTACCAGAA---AAG---------GATAGCTGGACTGTCAATGATATACAAAAGTTAGTGGGAAAACTGAATTGGGCAAGCCAAATTTATGCAGGGATTAAAGTAAAGCAACTTTGTAGACTCCTTAGGGGGGCCAAAGCACTAACAGACATAGTAACACTGACTGAAGAAGCAGAATTAGAATTAGCAGAGAACAGG---GAAATTCTAAAAGAACCAGTACATGGAGTATATTATGATCCATCAAAAGACTTGATAGCTGAAATACAGAAACAGGGGCAGGACCAATGGACATATCAAATTTACCAAGAACCATTCAAAAATCTGAAAACAGGGAAGTATGCAAAACAG---AAGACTGCCCACACTAATGATGTAAAACAGCTAGCAGCGGCAGTACAAAGAATAGCCATGGAAAGCATAGTAATATGGGGGAAGGTTCCTAAATTTAGACTACCCATCCAAAAAGAAACATGGGAAACATGGTGGACAGACCACTGGCAAGCCACCTGGATTCCTGAGTGGGAATTTGTTAATACTCCTCCCCTAGTAAAA---TTATGGTACCAG---CTGGAGAAAGAACCCATAGCAGGAGTAGAA---ACTTTCTATGTAGATGGAGCAGCTAATAGGGACACTAAGATAGGAAAAGCAGGGTATGTTACTGACAGAGGAAGGCAGAAAATTATTCCTCTAACTGAAACAACAAATCAGAAAACTGAATTAAAAGCAATTCAGCTAGCTTTACAAGATTCAGGACCAGAAGTAAATATAGTAACAGACTCACAGTATGCATTAGGAATAATTCAGGCACAACCAGATAAGAGTGACTCAGAGATAGTCAACCAAATAATAGAACAATTAATAAGAAAGGAAAGGGTCTACCTGTCATGGGTGCCAGCACACAAAGGAATTGGAGGAAATGAACAAGTAGATAAATTAGTAAGTAAGGGAATTAGGAGAGTGCTGTTTTTAGATGGAATAGATAAGGCTCAA---GAA---GACCATGAAAGGTACCACAGCAATTGGAGAGCAATGGCTGGTGAATTTAATCTACCACCCATAGTAGCAAAAGAAATAGTAGCTAGCTGTGATAAATGC---CAGTTAAAAGGAGAAGCCATACATGGACAAGTAGACTGTAGTCCAGGGATATGGCAGTTAGATTGTACACACTTAGAAGGGAAAGTCATCCTAGTAGCAGTCCATGTAGCCAGTGGTTACGTAGAAGCAGAGGTTATCACAGCAGAAACAGGACAGGAAACAGCATATTATATCTTAAAATTAGCAGGAAGATGG---CCAGTCAAAGTAATACATACAGACAATGGTAGTAATTTCACCAGTGCTGCAGTTAAGGCAGCC---TGTTGGTGGGCAGGTATCCAACAGGAATTTGGAATTCCCTACAATCCCCAAAGTCAGGGA---GTGGTAGAATCCATGAATAAGGAATTAAAGAAAATTATAGGGCAGGTAAGAGATCAAGCTGAGCACCTTAAGACAGCAGTACAAATGGCAGTATTCATTCACAATTTTAAAAGAAAAGGGGGGATTGGGGGGTAC---------------------------------------------------AGTGCAGGG---------------------GAAAGAATA---ATAGACATAATAGCATCAGACATACAAACAAAAGAATTACAAAAACAAATTACAAAAATACAAAATTTTCGGGTTTATTACAGAGACAGCAGAGACCCTATTTGGAAAGGACCAGCCAAACTACTCTGG---AAAGGTGAAGGGGCAGTAGTCATACAA------GACAATAGTGACATAAAGGTAGTCCCAAGGAGAAAGGTGAAAATTATTAGGGACTATGGAAAACAGATGGCAGGTGCTGATTGTGTGG---CAGGTGGACAGGATGAGG---ATTAGAACATGGAATAGTTTAGTAAAG---CACCATATGTATATCTCAAAAAGAGCTAGTGGATGGTTTTACAGACATCATTATGAAAGCAGACATCCAAGAGTAAGTTCAGAAGTACACATCCCAGTAGGG---------GAGGCTAGATTAGTAATAACAACATATTGGGGTTTGCAAACAGGAGAAAGAGAATGGCACTTG---GGTCATGGGGTCTCCATAGAA---TGGAAATTGAGAAAATATAGCACACAG---GTAGATCCTGGCCTGGCAGATCAGCTAATTCATATGCATTATTTTGATTGTTTTGCAGACTCTGCCATAAGAAAAGCCATATTAGGACATATAGTTTTCCCTAGGTGTGACTATCAAGCAGGACATAAT---AAGGTAGGGTCTCTACAGTACTTGGCACTGACAGCATTGATAAAACCAAAA------AAGAGAAAGCCACCTCTGCCTAGTGTCAGGAAATTAGTAGAGGATAGATGGAACAACCCCCAGAAGACCAGGGGCCGCAGAGGGAACCATACAATGAATGGGCATTAGAGATATTAGAGGAACTCAARCAGGAAGCTGTCAGACACTTTCCTAGACCATGGCTTCATGGCTTAGGACAATATGTTTATGCAACCTATGGAGATACTTGGACAGGAGTTGAAGCTTTAATAAGAATGCTGCAACAACTACTG---TTTGCT---CAT------TTCAGAATTGGGTGCCAACATAGCAGAATAGGCATT------TTGCCA---------CAGAGAAGAGCAAGA------AATGGAGCCAGTAGATCCTAATCTAGAGCCCTGGAACCAC-CCAGGAAGTCAGCCTAAAACTGCTTGTAATGGATGTTATTGTAAACACTGTAGCTACCACTGTCTAGTTTGCTTTCAGACAAAAGGCTTAGGCATTTCCTATGGCAGGAAGAAGC------GGAGAC---------AGCGACGAA---GCG------CTCCTCCAAGCAGTGCGGCTCATCAGAATCCTATATCAAAGCAGTAAGTATA----------------------------TGTA-ATG---TTAGAC---------------------------------------TTAATAGCAAAAGTAGATTATAAAATAGGAATAGCA---GCATTTATATTAGCATTAATCATAGCAATAGTTGTGTGGAGCATA---GCATATATAGAATATAGA---AAATTAGTAAGGCAA--AGAAAAATA------------GACAGGTTAATTGAAAGGATTAGGGAA---AGAGCAGAAGACAGT---GGCAATGAGA------------------GTGATGGGGATA---CTG---AGGAATTGT---CAACGATGG------TGG---------------------------------ATATGGGGCAGCTTA---------GGCTTTTGGATGCTAATG---GTCTAT------------------------------AATGTG---------GTG---------GGA------AACTTG---------TGGGTCACAGTCTATTAT---GGGGTGCCTGTGTGGAAAGAAGCAAAAACTACT------CTATTCTGTGCATCTGATGCTAAAGCATATGACAAAGAGGTGCATAATGTC---TGGGCTACACATGCTTGTGTACCCACAGACCCCAACCCACAAGAAATAGCTTTG---GGAAATGTAACAGAAAATTTTAATATGTGGAAAAATGACATGGTGGATCAGATGCATGAGGATATAATCAGTTTATGGGACCAAAGC---CTAAAG---CCA---TGTGTAAAGTTGACCCCACTCTGTGTCACTTTAAATTGTGAAAAGGTAAAAGTTAATGCTTCCAGTAATAGTAGTACT-------------------------------------------------------------------------------TCCAGTAATAGTAGTAAGGCCTATGAGAATGCAGGAATG---ATGAATTGCTCTTTCAATACAACCACAGAATTGAGAGATAAGAAAGAGAGAATGCATGCACTTTTTTATAGACTTGATATAGTACCACTTAATAGTACA------------------------------------------------------------------------------GACAATGATAATAATACTTATAGGTTAATAAATTGTAATACCTCAACCATAACACAAGCCTGTCCAAAGGTCTCTTTTGATCCAATTCCTATACACTACTGTGCTCCAGCTGGTTATGCGATTCTA------AGGTGT---AAT---AAT------AAGACATTCAATGGGACAGGA---CCATGCAAGAATGTCAGCACAGTACAATGTACACAT---GGAATTAAGCCAGTGGTATCAACTCAACTGCTGTTG---AATGGTAGCCTAGCAGAAGAAGAC------------------------------------ATAATAATTAGATCTGAAAATATAACAAACAATGTCAAAATAATAATAGTACAGCTT------AAT------GAATCT------ATAGCAATTAATTGTACAAGACCT-------GGCAATAAT---------------------ACAAGAAGAAGTATAAGG---------------------------------------------------------------ATAGGACCAGGCCAA---------GCA---TTCTATACA---ACAGGAGAA---------ATA------ATAGGA---GATATAAGACAAGCACATTGTAACATT---AGCAGAGATTTATGGAACAAAACTTTACAAAGGGTAAGTAACAAATTAAAA------GGACACTTCCCT---------------------AATAAAACAATAAAATTT------GAACCATCC---TCAGGAGGGGACCTAGAAATTACAACACATAGCTTTAATTGTAGAGGAGAGTTTTTCTATTGCAATACATCAGCATTGTTTAATAGTACATACAGGAAT-------------------------------------------------------AATAGTACAGGAGATAATAGTACAATCACA------------CTCCAA---TGCAGA---ATAAAG---CAAATTATA---AACATG---TGG---------CAG---GAGGTAGGACGAGCAATGTATGCTTCT------------CCAGTTGCAGGAAACATATCA------------------TGTAACTCAACTATC---------ACAGGGTTACTATTGACGCGTGATGGAGGA------------------------------------------------------------CCAAAAAACGACACAGAGATATTCAGACCTGGAGGAGGAGATATGAGGGACAATTGGAGAAGTGAATTATACAAATATAAAGTGGTAGAAGTTAAACCATTGGGCATAGCACCCACCAAGGCAAAAAGGAGAGTGGTG---------------GAGAGAGAAAAAAGATCAGTG------ACA------ATA---GGA---GCTGTGTTCCTTGGGTTCTTGGGAGCAGCAGGAAGCACTATGGGC---GCGGCGTCAATAACGCTGACGGTACAGGCCAGACAATTGTTGTCTGGTATAGTGCAACAGCAAAGCAATTTGCTGAGGGCTATAGAGGCGCAACAGCATATGTTGCAACTCACAGTCTGGGGCATCAAGCAGCTCCAGGCAAGAGTCCTGGCTGTAGAAAGATACCTAAGGGACCAACAGCTCCTAGGAATTTGGGGCTGCTCTGGAAAACTCATCTGCACCACTGCCGTGCCTTGGAACTCCAGTTGG------------AGT------------AACAAA---------------ACTCAA---GCAGATATTTGG---GATAACATGACCTGGATGCAG---TGGGATAGGGAAATTAGTAATTACACAGACATAATATACAGGTTGCTTGAAAAATCGCAGAACCAACAGGAA---GAAAATGAA---AAGGACCTA---TTAGCATTG---GACAAATGGGAAGATCTATGGAGC---TGGTTTAGCATA---ACAAAGTGGCTGTGGTATATA---AGAATATTCATAATGATAGTAGGAGGCTTGATAGGTTTAAGAATAATT---TGTGCTGTGCTCTCTATAGTAAATAGAGTTAGGCAGGGATACTCACCTTTGTCGTTTCAGACCCTTATCCCGAAC------TCAGGGGGA------CCAGACAGGCTCGGAAGAATCGAAGAAGAAGGTGGA---GAGCAAAACAGAGATACATCCGTGAGATTAGTGAACGGATTCTTAGCGATTGCCTGGGACGACCTACGGAGCCTGTGCCTCTTCAGCTACCACCGCTTGAGAGACTTCATATTGATTACAGCGAGAGCGGTGGAA---CTGGGA------------------CTGCAGAGGGGGTGGGAAATCCTTAAA---TACCTG---GGAAATCTTGCGCTG------TAYTGGGGTTTGGAACTAAAA---AAGAG-TGCTATTAGTCTGCTTGATACCATA---GCAATAACAGCAGCTGAAGGAACAGATAGGATTATAGAATTAATACAAAGAATTTGT---------AGAGCT---------ATCCGTAACACACCTAGAAGAATAAGACAGGGCTTCGAATCAGCT------TTGCTA---TAA----------------AATGGGGGGCAAGTGGTCAAAA------AGCAGTATAGTTGGATGGCCTGCTGTGAGAGATAGAATGAGA------------AGAGCTAAGCCAACAGCAGAGGGA------------------------------------------GCAGGAGCA------------------------GCAGAGGGAGTAGGAGCAGCATCTCAAGACTTAGATAAACATGGAGCACTCACAAGCAGC---AACGCAGCCGCCACTAATGCTGCT------TGTGCCTGGCTGGAAGCA---CAAGAGGAG---------GAG---GAAGAGGTAGGCTTTCCAGTCAGACCTCAAGTGCCCTTAAGACCAATGACTTATAAGGGAGCATTCGATCTCAGCTTCTTT---TTA---AAAGAAAAGGGG---GGACTGGAAGGGTTAATTCACTCC---AAGAGAAGACAAGACATCCTTGAT------TTGTGGGTCTATCACACACAAGGCTATTTCCCTGATTGGCAAAACTACACACCAGGACCAGGGGTCAGATACCCACTGACCTTTGGATGGTGCTTCAAGCTAGTACCAGTTGACCCAAGGGAAGTAGAAGAGGACAACGAAGGAGAAAACAATTGTCTGCTACACCCTATGAGCCTGCATGGAATGGATGATGATCACAGAGAAGTATTAAAGTGGAAGTTTGACAGTCTCCTAGCACACAGACACATGGCCCGC---GAGTTACATCCGGAGTATTAC------------------------------------AAAGACTGCTGA
		</sequence>
		<sequence>
			<taxon idref="C|2000|BWA|AF443113"/>
			ATGGGTGCGAGAGCGTCAATACTAAGAGGG---GGAAAATTAGATAAATGGGAAAAAATTAGGTTAAGGCCAGGGGGAAAGAAAAAATATATGCTAAAACACTTAGTATGGGCAAGCAGGGAGCTGGAAAGATTTGCACTTAACTCTGGCCTTTTAGAGACATCTGACGGCTGTAAACAAATAATACAACAGCTACAACCAGCTCTTAAG---ACAGGAACAGAGGAACTTAGATCATTATATAACACAGTGGCAACTCTCTACTGTGTACATAACAACATAGAGATACGGGATACCAAGGAAGCCTTAGACAGGATAGAGGAAGAACAAAAGAAA------------------------TGCCAG---CAAAAAACACAG---------------CAGCAAAAA---ACACAG---CAGGTAGAAGCG------------------GCTGAC---GGA---------------------AAG---------------------GTCAGTCAAAATTATCCTATAGTACAGAATCTCCAAGGGCAAATGGTACATCAGTCTCTATCACCTAGAACTTTGAATGCATGGGTAAAAGTAATAGAGGAGAAGGCTTTCAGCCCAGAGATAATACCCATGTTTACAGCACTATCAGAAGGAGCCACCCCACAAGACTTAAACACCATGTTAAATACAGTGGGGGGACATCAAGCAGCCATGCAAATGTTAAAAGATACCATCAATGAGGAGGCT---GCAGAATGGGATAGATTACACCCAGTACATGCGGGGCCTGTTGCACCAGGCCAAATGAGAGAACCAAGGGGAAGTGACATAGCAGGAACTACTAGTAACCTTCAGGAACAAATAAATTGGATG---ACA---------GCTAAC---CCACCTATTCCAGTGGGAGACATCTATAAAAGATGGATAATTCTGGGTTTAAATAAAATAGTAAGAATGTATAGCCCTGTCAGCATTTTGGACATAAAACAAGGGCCAAAGGAACCCTTTAGAGACTATGTAGATCGGTTCTTTAAAACTTTAAGAGCTGAACAAGCTACACAAGATGTAAAAAATTGGATGACAGACACCCTGTTAGTTCAAAATGCGAACCCAGATTGTAAGACCATTTTAAGAGCATTAGGACCAGGGGCTACATTAGAAGAAATGATGACAGCATGTCAGGGAGTGGGAGGACCTAGCCACAAAGCAAGAGTGTTGGCTGAGGCAATGAGCCAAACAAAC------------------------AGTAACATA---ATGATG---CAGAACAGCAAC------------TTTAAA---GGC---TCTAGAAGAATAGTTAAATGCTTCAACTGTGGCAAGGTAGGG---CACATAGCCAGAAATTGCAGGGCCCCTAGGAAAAAAGGCTGTTGGAAATGTGGAAAGGAAGGACACCAAATGAAAGACTGTACC------------GAGAGGCAGGCTAATTTTTTAGGGAGAATTTGGCC---TTCCCACAA---GGG---GAG---GCCAGGGAA---TTTTCTTCAGAG---------------------CAGGCC------------------AGAGCCAACAGC------------------------------------------------------------CCCACCAGC------------AGAGAGCTTCAGGTT---CGA---------------GGA---GAT---AACCCCCGT------------------TCCGAAGCAGGAGCC------------------GAAAGA---------CAG------------------------------GGA---------------------ACCCTTAACTTCCCTCAAATCACTCTTTGGCAGCGACCCCTTGTCACAGTAAAAGTAGGGGGCCAGATAAAGGAGGCTCTTTTAGATACAGGAGCAGATGATACAGTATTA---GAAGAAATAAGTTTACCAGGAAAATGGAAACCAAAAATGATAGGAGGAATTGGAGGTTTTATCAAAGTAAGACAGTAT---GATCAAATAGCTATAGAAATTTGTGGAAAAAAGGCTATAGGTACAGTATTAGTAGGGCCTACACCTGTC------AACATAATTGGCAGAAATATGTTGACTCAGCTTGGATGCACACTAAATTTTCCAATTAGTCCCATTGAAACTGTACCAGTAAAATTAAAGCCAGGAATGGATGGCCCAAAGGTTAAACAATGGCCATTGACAGAAGAGAAAATAAAAGCATTAACAGCAATTTGTGAAGAAATGGAGAAGGAAGGAAAAATTACAAAAATTGGGCCTGAAAATCCATATAAC---ACCCCAGTATTTGCCATAAAA---AAGAAGGACAGTACTAAG---TGGAGAAAATTAGTAGATTTCAGGGAACTCAATAAAAGAACTCAAGACTTTTGGGAGGTTCAATTAGGAATACCACACCCA---GCAGGGTTA---AAAAAG---AAAAAATCAGTGACAGTACTGGATGTGGGGGATGCCTAT---TTCTCAGTTCCTTTAGATGAAGGCTTCAGGAAATATACTGCATTCACCATACCTAGTATAAACAATGAAACACCAGGGATTAGATATCAATATAATGTGCTTCCACAAGGATGGAAAGGATCACCAGCAATATTCCAGAGTAGC---ATGACAAGAATCTTAGAGCCCTTTAGAGCACAAAATCCAGGAATAGTCATCTATCAATATATGGATGATTTGTATGTAGGATCTAACTTAGAAATAGGGCAACATAGAGCAAAAATAGAGGAGTTAAGAGAACATCTATTAAGGTGGGGATTTACTACACCAGATAAGAAACATCAGAAAGAACCCCCATTTCTTTGGATGGGGTATGAACTCCATCCTGACAAATGGGCAGTACAG---CCTATACAGTTGCCAGAA---AAG---------GATAGCTGGACTGTCAATGATATACAGAAATTAGTAGGAAAATTAAACTGGGCAAGTCAGATTTATGCAGGGATTAAAGTAAGGCAACTTTGTAAACTCCTTAGGGGGGCCAAAGCACTAACAGACATAGTACCACTAACTGAAGAAGCAGAATTAGAATTGGCAGAGAACAGA---GAAATTCTAAAAGAACCAGTACATGGAGTATATTATGACCCATCAAAAGACTTGATAGCTGAAATACAAAAACAGGGAAATGGCCAATAGACATATCAAATTTACCAAGAACCATTCAAAAATCTGAAAACAGGGAAGTATGCAAAAATA---AGAACTGCCCACACTAATGATGTAAAACAGTTAACAGAGGTAGTGCAAAAAATAGCCCAGGAAAGCATAGTAATATGGGGAAAGACTCCTAAATTTAGACTGCCCATCCAAAAAGAAACATGGGAGATATGGTGGACAGAGTATTGGCAAGCCACCTGGATTCCTGAGTGGGAGTTTGTTAATACCCCTCCCCTGGTAAAA---TTATGGTACCAG---CTGGAGAAAGATCCCATAGCAGAAGTAGAA---ACTTTCTATGTAGATGGAGCAGCTAATAGGGAAACAAAAAGAGGAAAAGCAGGGTATGTTACTGACAGAGGAAGGCAGAAAATTGTTTCTCTAACTGAAACAACAAATCAGAAGGCTGAGTTACAAGCAATTCAGCTAGCTTTGCAAGATTCAGGATCAGAAGTAAATATAGTAACAGACTCACAGTATGCATTAGGAATCATCCAAAGCCAACCAGGTAAGAGTGAATCAGAGTTAGTTAATCAAAAAATAGAACAGTTGATAAAAAAGGAAAGAGTCTACCTGTCATGGGTACCAGCACATAAAGGAATTGGAGGAAACGAACAGGTAGATAAATTAGTAAGTAAAGGAATCAGGAAAGTGCTGTTTCTAGATGGAATAGATAAGGCCCAA---GAA---GAGCATGAAAAATATCACAGCAATTGGAGAGCAATGGCTAGTGAGTTTAATCTGCCACCCGTAGTAGCAAAAGAAATAGTAGCCAGCTGTGATAAATGT---CAGCTAAAAGGGGAAGCCATACATGGACAAGTAGACTGTAGTCCAGGGATATGGCAATTAGATTGTACACATTTAGAAGGAAAAGTTATACTGGTAGCAGTCCACGTAGCCAGTGGCTACATAGAAGCAGAGGTTATCCCAGCAGAAACAGGACAAGAAACAGCATACTATATATTAAAGTTAGCAGGACGATGG---CCTGTCAAAGTAATCCATACAGACAATGGCAGTAATTTCACCAGTAATGCAGTTAAGGCAGCC---TGTTGGTGGGCAGGTATCCAACAGGAATTTGGAATTCCCTACAATCCCCAAAGTCAGGGA---GTAGTAGAATCCATGAATAAAGAACTAAAGAAAATCATAGGGCAGGTAAGGGATCAAGCTGAGCACCTTAAGACAGCAGTACAAATGGCAGTATTCATTCACAATTTTAAAAGAAAAGGGGGGATTGGGGGGTAC---------------------------------------------------AGTGCAGGG---------------------GGAAGAATA---ATAGACATAATAGCAACAGACATACAAACTAAAGAATTACAAAAACAAATTATAAAAATTCAAAATTTTCGGGTTTATTACAGAGACAGCAGAGACCCTATTTGGAAAGGACCAGCCAAACTACTCTGG---AAAGGCGAAGGGGCAGTAGTAATACAA------GATAACAGTGACATAAAGGTAGTACCAAGGAGGAAAGTAAAAATCATTAGGGACTATGGAAAACAGATGGCAGGTGATGATTGTGTGG---CAGGTAGACAGGATGAAG---ATTAGAACATGGAACAGTTTAGTAAAG---CACCATATGTATGTTTCAAAGAAAGCTAATGGATGGTTTTACAGACATCATTATGAAAGCAGACATCCAAGAATAAGTTCAGAAGTACACATACCATTAGGG---------GAGGCTAGGTTAATAATAAAAACATATTGGGGTTTGCAAACAGGAGAGAGGGATTGGCATTTG---GGTCATGGAGCCTCCATAGAA---TGGAGATTGAGAAGATATAGCACACAA---GTAGACCCTGGCCTGGCAGATCAGCTAATTCATATGCATTATTTTGATTGTTTTGCAGACTCTGCCATAAGAAAAGCCATATTAGGACACATAGTTATTCCTAGGTGTGATTATCAAGCAGGACATAAT---AAGGTAGGATCTCTACAATACTTGGCACTGACAGCATTGATAAAACCAAAG------AAGAGAAAGCCACCTCTGCCTAGTGTTAGGAAATTAGTAGAGGATAGATGGAACAACCCCCAGAAGACCAGGGGCCACAGAGGGAACCATACAATGAATGGACACTAGAGGTTCTAGAGGAACTCAAGCAGGAAGCTGTCAGACACTTTCCTAGACCATGGCTCCATAGCCTAGGGCAATATGTCTATGAAACTTATGGAGATACTTGGACAGGAGTCGAAGCTCTAATAAGAATGTTGCAACAACTACTG---TTTATT---CAT------TTCAAAATTGGGTGCCAGCATAGCAGAATAGGCATC------TTGCGA---------CGGAGAAGAGCAAGA------AATGGAGCCAGTAGATCCTAACCTAGAGCCCTGGAATCAT-CCAGGAAGTCAGCCTAATACTGCTTGTAATAAATGCTATTGTAAACAGTGCAGCTACCATTGTCTAGTTTGCTTTCAGAAAAAAGGCTTAGGCATTTCCTATGGCAGGAAGAAGC------GGAGAC---------AGCGACGAA---GCG------CTCCTCCAAGCAGTGAGGATCATCAAAATCCTATATCAAAGCAGTAAGTATA----------------------------TGTA-ATG---TTAGAC---------------------------------------TTATTAGCAGGAGTAGATTATAGAATAGGAGTAGGA---GCATTTTTAGTAGCACTAAGCATAGCAATAGTTGTGTGGACCATA---GTATATATAGAATATAGG---AAATTGTTAAGACAA--AAGAGAATA------------GACAGATTAATTGAAAGAATTAGGGAA---AGAGCAGAAGACAGT---GGCAATGAGA------------------GTGAGGGGGATA---TTG---AGGAATTAT---CAACAATGG------TGG---------------------------------ATATGGGGCATCTTA---------GGCTTTTGGATGTTAATG---ATGTGT------------------------------AATGTG---------ATG---------GGA------GACTTG---------TGGGTCACAGTCTATTAT---GGGGTACCTGTGTGGAGAGAAGCAAAAACTACT------CTATTCTGTGCATCAGATGCTAAAGGATATGAGAAAGAAGTGCATAATGTC---TGGGCTACACATGCCTGTGTACCCACAGACCCCGACCCACAAGAAATGGTTTTG---GAAAATGTAACAGAAAATTTTAACATGTGGAAAAATGACATGGTGGATCAGATGCATGAGGATATAATTAGTTTATGGGACCAAAGC---CTAAAG---CCA---TGTGTAAAGTTAACCCCACTCTGTGTCACTTTAAAATGTGTTAGTATTAATGCTACCAGTAATGGTACT----------------------------------------------------------------------------------------------GTTACCTATAATGATACCATAAATGGAGAAATA---AAAAATTGCTCTTTCAATGTAACCACAGAGCTAAGAGATAAGAGAAAGAATGAACATGCACTTTTTTATAGACTTGATATAGTACCACTTAATGGGAAG------------------------------------------------------------------------------AACAACCAGTCCAATGAGTATAGATTAATAAATTGTAATACCTCAGCCATAACACAAGCCTGTCCAAAGGTCTCTTTTGACCCAATTCCTATACATTATTGTGCTCCAGCTGGTTATGCGATTTTA------AAGTGT---AAT---AAT------AAGACATTCAATGGAACAGGA---CCATGTAATAATGTTAGCACAGTACAATGTACACAT---GGAATTAAGCCAGTGGTATCAACTCAACTACTGTCA---AATGGTAGTCTATCAGAAAAGGAG------------------------------------ATAATAATTAGATCTGAAAATCTGACAAACAATGTCAAAACAATAATAGTACACCTT------AAT------GAATCT------GTAGAAATTGAGTGTACAAGACCC-------AACAATAAT---------------------ACAAGAAGAAGCATAAGG---------------------------------------------------------------ATAGGACCAGGACAA---------ACA---TTCTATGCA---ACAGGAGAA---------ATA------ATAGGA---GACATAAGACAAGCATATTGTACCATT---AATGAAAGCACCTGGAATAGAACTTTACAAGAGGTAAGCAGAAAATTAGTA------GAACGCTTCCCT---------------------AATAAAACAATAAGATTT------CAACCACCC---TCAGGAGGGGATTTAGAAATTACAACACATAGCTTTAATTGTAGAGGAGAATTTTTTTATTGCAATATATCAAGATTGTTTAATAGGCCAAACATGACTAAAGAGACA-------------------------------------AACATGACTAGTGATATAAAAAATAATTCAACAATCACA------------CTCCCA---TGCAGA---ATAAAA---CAAATTATA---AACATG---TGG---------CAG---GGGGTAGGACGAGCAATGTATGCCCCT------------CCCATTGCAGGAAGAATAATA------------------TGTAAATCAAATATC---------ACAGGACTATTATTGGTACGTGATGGAGGA---------------------------------------CAG---GGA------GATAATGTCATGAATGCCACCGAGACATTCAGACCTGGAGGAGGAGATATGAGAGATAATTGGAGAAGTGAATTATACAAATATAAAGTGGTAGAAATTAAGCCATTGGGAGTAGCACCCACTAGTGCAAAAAGGAGAGTGGTG---------------GAGAGAGAAAAAAGAGCAGCA---------------ATA---GGA---GCTATGTTCCTTGGGTTCTTGGGAGCAGCAGGAAGCACTATGGGC---GCGGCGTCAATAACGCTGACGGTACAGGCCAGAAAATTGTTGTCTGGTATAGTGCAACAGCAAAGCAATTTGCTGAGGGCTATAGAGGCGCAACAGCATATGTTGCAACTCACGGTCTGGGGCATTAAACAGCTCCAGACAAGAGTCCTGGCTATAGAAAGATACCTAAAGGATCAACAGCTCCTAGGGATTTGGGGCTGCTCTGGAAAACTCATCTGCACCACTAATGTGCCTTGGAACGCTAGTTGG------------AGT------------AATAAA---------------TCTCAA---GAGGATATTTGG---AATAACATGACCTGGATGCAG---TGGGATAAAGAAGTTAGTAATTACACAAACACAATATACAAGTTGCTTGAAGAATCGCAAAACCAGCAGGAA---AGAAATGAA---AAGGATTTA---CTAGCAATG---GACAGTTGGAAAAATCTGTGGAAT---TGGTTTGACATA---ACAAATTGGCTGTGGTATATA---AAAATATTCATAATGATAGTAGGAGGCTTGATAGGTTTAAGAATAGTT---TTTGCTGTGCTCTCTATAGTGAATAGAGTTAGGCAGGGATACTCACCTTTGTCTTTTCAGACCCTTATCCCAAAC------CCGAGGGGA------CTCGACAGGCTCGGAAGAATCGAAGAAGAAGGTGGA---GAGCAAGACAGAGACAGATCCATTCGCTTAGTGAACGGATTCTTAGCACTTGCCTGGGAAGATCTGCGGAGCCTGTGCCTCTTCAGCTACCACCGCTTGAGAGACTTCATATTGGTGACAGCGAGAGCGGTGGAACTTCTGGGACGCAGCAGTCTCAGGGGACTACAGAGGGGGTGGGAAGCCCTTAAA---TATCTG---GGAAGTCTTGTACAG------TATTGGGGTCTGGAACTAAAA---AAGAG-TGCTATTAGTCTGTTAGATACCATA---GCAATAGTAGTAGCTGAAGGAACAGATAGGATTATAGAATTAGTACTAGGAATTTGT---------AGAGCT---------ATCCGCAACGTACCTACAAGAATAAGACAGGGCTTTGAAGCAGCT------TTGCAA---TAA----------------AATGGGGGGCAAGTGGTCAAAG------AGCAGTATAGTTGGATGGCCTACTGTAAGAGAAAGGATGAGA------------CGAACT------------------------------------------------------------CAGCCAGCA------------------------GCAGAGGGAGTAGGAGCAGCATCTCAAGACTTAGATAAATATGGAGCACTTACAAGCAGC---AACACAGCAGATACTAATGCTGAT------TGTGCCTGGCTGCAAGCG---CAAGAGGAG---------GAA---GGAGAAGTAGGCTTTCCAGTCAGACCTCAGGTGCCTTTAAGACCAATGACTTATAAGGGAGCAGTTGATCTCAGCTTCTTT---TTAA--AAAGAAAAGGGG---GGACTGGAAGGGTTAATTTACTCT---AAGAAAAGGCAAGAGATCCTAGAT------TTGTGGGTCTATCACATACAAGGCTACTTCCCTGATTGGCAAAACTACACACCGGGACCAGGGGTCAGATATCCACTGACCTTTGGATGGTGCTTCAAGCTAGTACCAGTTGACCCAAGGGAAGTAGAAGAAGCCAACGAAGGAGAAAACAACTGCTTGCTACACCCTATAAGTCAGCATGGAATGGAGGATGAAGACAGAGAGGTATTAAGATGGAAGTTTGACAGTCACCTAGCACGCAGACACATGGCCCGC---GAGCTACATCCGGAGTGGTAC------------------------------------AAAGACTGCTGA
		</sequence>
		<sequence>
			<taxon idref="A1|2011|RWA|KF716472"/>
			ATGGGTGCGAGAGCGTCAGTATTAAGCGGG---GGAAAATTAGATGCATGGGAAAAAATTCGGTTAAGGCCAGGGGGAAAGAAACAATATAGGCTAAAACATCTAGTATGGGCAAGCAGGGAGCTGGAAAGATTCGCACTTAACCCTGGCCTTTTAGAATCAGCAGAAGGATGTCAACAAATACTAGAACAGTTACAACCAGCTCTCCAG---ACAGGGACAGAAGAAGTTAAATCATTATATAATACAATAGCAACCCTCTATTGCGTACATCAAAGGATAGCTGTAAGAGACACCAAAGAAGCTTTAGATAAAATAGAGGAGATACAAAAGAAA------------------------AGCAAG---CAAAAG---------------------------------ACAACA---CAGGCAGCAGCA------------------GCTGACACAGGA------------AACAGCAGCAAT---------------------GTCAGCCAAAATTACCCTATAGTGCAAAATGCACAAGGGCAAATGGTACATCAGTCCTTATCACCTAGGACTTTGAATGCATGGGTAAAAGTAATAGAAGAGAAGGCTTTCAGCCCAGAAGTAATACCCATGTTCTCAGCATTATCAGAAGGAGCCACCCCACAAGATTTAAATATGATGCTGAACATAGTGGGGGGACACCAGGCAGCTATGCAAATGTTAAAGGATACCATCAATGAGGAAGCT---GCAGAATGGGACAGGTTACATCCAGTACCTGCAGGGCCTGTTCCACCAGGCCAAATAAGAGACCCAAGGGGAAGTGACATAGCAGGGACTACTAGCACCTCTCAAGAGCAAATAAGATGGATG---ACA---------AGCAAC---CCACCTATCCCAGTGGGAGACATCTATAAAAGATGGATAATTCTAGGATTAAATAAAATAGTAAGAATGTATAGCCCTGTTAGCATCTTGGACATAAAACAAGGGCCAAAAGAACCCTTCAGAGACTATGTAGATAGGTTCTTTAAAACTCTCAGAGCTGAACAAGCTTCACAAGAGGTAAAAGGCTGGATGACAGACACCTTGCTGATCCAAAATGCAAATCCAGACTGTAAGTCCATTTTAAGAGCATTAGGACCAGGGGCTTCATTAGAAGAAATGATGACAGCATGCCAGGGAGTGGGAGGACCCAGCCATAAAGCAAGGGTTTTAGCTGAGGCAATGAGTCAAGCACAA---------------------CAGACAAGCATA---ATGATG---CAGAGAGGCAAT------------TTTAAG---GGT---CAGAAAAGA---ATTAAGTGTTTCAACTGTGGCAAAGAAGGG---CACCTAGCCAGAAATTGCAGGGCCCCTAGGAAAAAGGGCTGTTGGAAATGTGGGAAGGAGGGACATCAAATGAAAGACTGCACT------------GAGAGACAGGCTAATTTTTTAGGGAGAATTTGGCC---TTCCAACAA---GGG---GAG---GCCAGGAAA---TTTTCCCCAGAG---------------------CAGACC------------------AGAGCCATCAGC------------------------------------------------------------CCCACCAGT------------GGAACTCTTGGGGAT---GGG---------------GGAAGAGAT---AGCCTCCCC------------------TCCGAGACAGGAGCA------------------GAGAGA---------CAG------------------------------GGA---ACAGGG---------CCCACCTTTAGTTTCCCTCAAATCACTCTTTGGCAACGACCCCTTGTCACAGTAAAAATAGAAGGACAGCTAAGAGAAGCTCTATTAGATACAGGAGCAGATGACACAGTATTA---GAAAATATAAATTTGACAGGAAAATGGAAGCCAAAGATGATAGGGGGAATTGGAGGTTTTATCAAAGTAAAACAGTAT---GATCAGATACTTATAGAAATTTGTGGGAAAAAGGCTATAGGTACAGTATTAGTAGGACCTACACCTGTC------AACATAATTGGAAGGAATATGTTGACTCAGATTGGTTGTACTTTAAATTTTCCAATCAGTCCTATTGAGACTGTACCAGTAAAATTAAAGCCAGGAATGGATGGCCCAAAAGTAAAACAATGGCCATTGACAGAAGAAAAAATAAAAGCATTAACAGACATTTGTGCAGAAATGGAAAAGGAAGGAAAAATTTCAAAAATTGGGCCTGAAAATCCATACAAT---ACTCCAGTATTTGCTATAAAG---AAAAAAGACAGCACCAAA---TGGAGAAAATTAGTAGATTTCAGAGAGCTCAATAAAAGAACTCAGGACTTCTGGGAAGTTCAGTTAGGAATCCCACATCCA---GCAGGTTTA---AAAAAG---AAAAAATCAGTAACAGTACTAGATGTGGGGGACGCATAT---TTTTCAGTTCCTTTAGATGAAGGTTTTAGAAAGTATACTGCGTTCACCATACCTAGTATAAACAATGAGACACCAGGAGTTAGGTATCAGTACAATGTGCTTCCACAGGGATGGAAAGGATCACCAGCAATATTTCAGAGTAGC---ATGACAAAAATATTAGAGCCCTTTAGATTACAAAATCCAGAAATAATTATATATCAATACATGGATGACTTGTATGTAGGATCTGATTTAGAAATAGGGCAGCATAGAACAAAAATAGAAGAATTGAGAGCTCATCTATTGAGCTGGGGGTTTACTACACCAGACAAAAAACATCAGAAAGAACCTCCATTTCTTTGGATGGGATATGAGTTACATCCTGACAAATGGACAGTCCAG---CCTATACAGCTGCCAGAA---AAA---------GACAGCTGGACTGTCAATGATATACAGAAATTAGTGGGAAAACTAAACTGGGCAAGTCAAATTTATGCAGGGATTCAAGTAAAGCAACTGTGTAAACTCCTCAGGGGAACTAAAGCACTGACAGAGGTAGTAACGCTGACTGAGGAAGCAGAATTAGAATTGGCAGAGAATAGG---GAGATTCTAAAAGAGCCTGTGCATGGGGTATATTATGACCCATCAAAAGACCTAGTGGCAGAAATACAAAAACAAGGGCAAGACCAATGGACATATCAAATTTATCAAGAGCCATTTAAAAATCTGAAAACAGGGAAATATGCAAGAAAG---AGGTCTGCTCACACTAATGATGTAAAACAATTAACAGAAGTGGTACAAAAAGTAACCATGGAAAGCATAGTAATATGGGGAAAGACTCCTAAATTTAAACTACCCATACAAAAAGAAACATGGGAGACATGGTGGATGGACTATTGGCAGGCTACCTGGATTCCTGAATGGGAGTTTGTCAATACCCCTCCTCTAGTAAAA---CTATGGTACCAA---TTAGAGAAAGACCCTATAGTAGGAGCAGAG---ACTTTCTATGTAGATGGGGCAGCTAATAGGGGAACGAAGCTAGGAAAAGCAGGGTATGTCACTGACAGAGGAAAACAAAAGGTTGTTTCCCTAACTGAGACAACAAATCAAAAGACTGAATTACATGCTATCCTTCTAGCCTTGCAGGATTCAGGATCAGAAGTAAATATAGTAACAGACTCCCAGTATGCACTAGGAATCATTCAGGCACAACCAGACAGGAGTGATGCAGAGGTAGTCAATCAAATAATAGAGAAGCTAATAGAAAAGGACAAAGTCTACCTATCATGGGTACCAGCACACAAGGGGATTGGAGGAAATGAACAAGTAGATAAATTGGTCAGTGCAGGAATTAGAAAAGTGCTATTTTTAGATGGAATAGATAAGGCTCAA---GAA---GAACATGAAAGATATCACAGCAATTGGAGAGCAATGGCTAGTGATTTTAATCTGCCACCTATAGTAGCAAAGGAAATAGTAGCCAGCTGTGATAAATGT---CAACTAAAAGGGGAAGCCATGCATGGACAAGTAGACTGTAGTCCAGGGATATGGCAATTAGATTGCACACATCTAGAAGGAAAAGTAATCCTGGTAGCAGTCCATGTGGCCAGTGGCTATATAGAAGCAGAAGTTATCCCAGCAGAAACAGGACAAGAGACAGCATACTTTCTGCTAAAATTAGCAGGAAGGTGG---CCAGTAAAAGTAGTACACACAGACAATGGCAGCAATTTTACCAGCGCTGCAGTTAAGGCAGCC---TGTTGGTGGGCAGATATCAAACAGGAATTTGGGATCCCCTATAATCCCCAAAGTCAAGGA---GTAGTAGAATCTATGAATAAGGAATTAAAGAAAATCATAGGGCAGGTAAGAGAGCAAGCTGAACACCTTAAGACAGCAGTACAAATGGCAGTCTTCATCCACAATTTTAAAAGAAAAGGGGGGATTGGGGGGTAC---------------------------------------------------AGTGCAGGG---------------------GAAAGAATA---ATAGACATAATAGCAACAGACATACAAACTAAAGAACTACAAAAACAAATTACAAAAATTCAAAATTTTCGGGTTTATTACAGGGACAGCAGAGATCCAATTTGGAAAGGACCAGCAAAACTACTGTGG---AAAGGTGAAGGGGCAGTAGTAATACAG------GACAATAGTGATATAAAAGTAGTACCAAGAAGAAAAGTAAAAATCATTAGGGATTATGGAAAACAGATGGCAGGTGATGATTGTGTGG---CAGGTAGACAGGATGAGG---ATTAGAACATGGCACAGTCTAGTAAAA---CATCATATGTATATCTCCAGAAAAGCTAAAGATTGGGTTTATAAACATCATTATGAATGCAGAAATCCAAGAGAAAGTTCAGAAGTACACATCCCACTAGGG---------GATGCTACAATAATAGTAAAAACATATTGGGGACTACATACAGGAGAGAAAGAATGGCAATTG---GGTCATGGGGTCTCCATAGAA---TGGAGGTTAAAAAGCTATAGCACACAG---ATAGATCCTGACATGGCAGACCAACTAATTCATCTGCATTATTTTGACTGTTTTTCAGACTCTGCCATAAGGAAAGCCATATTAGGACACGTAGTTAGCCCTAGTTGTGAATATCTATCAGGACATAAC---AAGGTAGGATCTCTACAATATCTGGCACTAAAAGCATTAGTAGCACCAGCA------AGGACAAACCCACCTTTGCCAAGTGTTAGGAAATTAGCAGAGGACAGATGGAACAAGCCCCGGAAGACCAAGGGCCCCAGAGGGAACCATATAATGAATGGATGTTAGAACTGTTAGAAGATCTTAAACATGAAGCTGTTAGACATTTTCCTAGGCCATGGCTTCATGGATTAGGACAACACATCTATGACACTCATGGGGATACTTGGGAAGGGGTTGAAGCCATAATAAGAATTTTGCAACAACTACTG---TTTGTT---CAT------TTCAGAATTGGGTGCCAACATAGCAGAATAGGCATT------ATTCGA---------GGGAGAAGAGTCAGG------GATGGACCCGGTAGATCCTAATCTGGAGCCCTGGAACCAT-CCAGGAAGTCAGCCTGCAACTGCTTGTAGCAATTGTTATTGCAAAAAATGTTGCTATCATTGCCCAGTTTGCTTTCTAAGCAAAGGCTTAGGCGTCTCCTATGGCAGGAAGAAGC------GGAAGC---------GGCGACGAG---GAA------CTCCTCAGAGCAATAAGGATCATCAAAATCCTGTACCAAAGCAGTAAGTAGTAGTTATT---------------AGTATATGTA-ATG---CAGCTT------------------------------------------------------TTGGTAGTCTGGGCAATAATA---GGACTGATAGTAGCACTAATTTTGGCAATAATTGTGTGGACTATA---GTAGGCTTAGAATATAAG---AAATTGTTAAAACAA--AGGAAAATA------------GACAGGTTGCTTGAGAGAATAAGAGAA---AGAGCAGAAGACAGT---GGCAATGAAA------------------GTGATGGGGATA---CAG---AGGAATTAT---GGGCAACTG------TGG---------------------------------AGATGGGGAACTATG---------ATCTTGGGAATGATAATA---ATCTGT------------------------------AGTGCT---------ACA---------GAA------AACTTG---------TGGGTTACTGTCTACTAT---GGGGTACCTGTGTGGAAGAACGCAGAGACCACC------TTATTTTGTGCATCAGATGCTAAAGCATATGATAAAGAGGTGCATAATGTC---TGGGCTACACATGCCTGTGTACCCACAGACCCCAACCCACAAGAGGTATATTTA---GAAAATGTGACAGAAGAGTTCAACATGTGGAAAAATAACATGGTAGAGCAAATGCATACAGATATAATCAGTCTATGGGACCAAAGC---TTAAAG---CCA---TGTGTACAGTTAACCCCTCTCTGCGTTACTTTAAATTGTACTAATAACATCACCGTGAACGGTAAC-------------------------------------------------------------------------------------------------------ACAAAAGGGACAGAGATAGAAGGAATG---ACAAACTGTTCTTTCAATGCAACCACAGAATTAAGGGATAAAAACCAGAAAATGTATTCACTTTTTTATAAGCTTGATATAGTACAAATTAATGAAGATAAGAATAAT------------------------------------------------------------AGTAGTAAGAATAATAGTAGTTCTCTGAATAGGTTAATAAATTGTAATACCTCAGCCATTACACAGGCTTGTCCAAAGGTATCCTTTGAGCCAATTCCCATACATTATTGTGCCCCAGCTGGTTTTGCAATTCTA------AAGTGT---AGG---GAC------CCAAAGTTCAATGGAACAGGA---CCATGCAAGAATGTCAGCTCAGTACAATGCACACAT---GGAATCAAGCCAGTAGTATCAACTCAACTGCTGTTG---AATGGCAGTCTAGCAGAAAAGGAG------------------------------------GTGATAATTAGATCTGAAAATATCACCAACAATGCCAAAACCATAATAGTACAACTT------GTC------AAGCCT------ATAGGAATTAATTGTACCAGGCCT-------AGCAACAAT---------------------ACAAGAAAAAGTGTACGT---------------------------------------------------------------ATAGGACCAGGACAA---------ACA---TTCTATGCA---ACAGGTGAG---------ATA------ATAGGG---GATATAAGACAAGCACATTGTAATGTC---AGTAGAGAAGACTGGTTTGAAGCTTTAAAAAATATATCCAAACAATTAGGA------AAACACTTTGGG---------------------AACAAAACAATAGTCTAT------GATAAATCC---TCAGGAGGGGATTTAGAAGTTACAACACATAGTTTTAATTGTGGAGGAGAATTTTTCTATTGTAACACAACAGGTCTGTTTAATAGCACTTGGAGTCGGAACACAACAGATAATAACACT-------------TGGTTTAGGAACAATGCTAGCAGTAGCACAGGGTTAAATGGCACAATAACT------------CTCCAA---TGCAAA---ATAAAG---CAAATTATA---AATATG---TGG---------CAG---AGAACAGGACGAGCAATGTATGCCCCT------------CCCATACCAGGAACAATAATG------------------TGTAACTCAAGCATC---------ACAGGACTGCTATTAACAAGAGATGGTGGG------------------------------------------------------AATAGTGGGAACAACAGTAATGAAACCTTCAGGCCTGGAGGAGGAGATATGAAAGACAATTGGAGAAGTGAATTATATAAGTATAAGGTAGTAAAAATTGAACCACTAGGAGTAGCACCCACCAGGGCAAAGAGAAGAGTGGTG---------------GAGAGAGAAAAAAGAGCAGTT------GGA------ATG---GGA---GCTCTTTTCATTGGGTTCTTGGGAGCAGCAGGAAGCACTATGGGC---GCGGCGTCAGTGACGCTGACGGTACAGGCCAGACAATTATTGTCTGGTATAGTGCAACAGCAAAGCAATTTGCTGAAGGCTATAGAGGCTCAACAACATCTGTTGAGACTCACAGTCTGGGGCATTAAACAGCTCCAGGCAAGAATCCTGGCTGTGGAGAGATACCTAAAGGATCAACAGCTCCTGGGAATTTGGGGATGCTCTGGAAAACTTATCTGCACCACTAGTGTACCCTGGAACTCTAGCTGG------------AGT------------AATAAA---------------TCTCAG---GATGAGATATGG---CAGAATATGACCTGGATACAA---TGGGATAAAGAAATTAACAATTACACAGAATTAATATATAATCTAATTGAACAATCGCAAAACCAGCAGGAA---AAGAATGAA---CAAGAATTA---TTGGCATTG---GACAAGTGGGCAAGTCTGTGGACT---TGGTTTGACATC---TCAAACTGGCTGTGGTATATA---AAGATATTTATAATGATAGTAGGAGGCTTAATAGGGTTAAGAATAGTT---TTTGCTGTGCTTTCTATAATAAATAGAGTTAGGCAGGGATACTCACCCTTGTCATTTCAGATCCATACCCCAAAC------CAAGGGGAA------CCCGACAGGCCCAGAGGAATCGAAGAAGGAGGTGGA---GAGCAAGGCAGAGACAGATCGATTCGATTAGCCAGCGGATTCTTAGCACTCATCTGGGAGGATCTGAGGAACCTGTGCATTTTCAGCTACCACCGCTTGAGAGACTTACTCTTAATTGCAGCGAGGACTGTGGAACTTCTGGGACGCAGCAGTCTCAAGGGGCTGCGACTGGGGTGGGAAGGTCTCAAG---TATCTG---GGGAATCTGACACAA------TATTGGATTCAGGAACTGAAA---ATTAG-TGCTATTAGTTTGTTTGATACAATA---GCAATAACAGTAGCTGGCTGGACAGATAGAGTTATAGAAATAGTGCAAAGAATTTGT---------AGAGCT---------ATTCTTAACATACCAACAAGAATCAGACAGGGCTTCGAAAGGGCT------TTGCTA---TAA----------------CATGGGTAGCAAGTGGTCAAAA------AGCAGTATAGTGGGATGGCCTGAGGTTAGAGAGAGAATGAGA------------CAAGCT------------------------------------------CGACGAGCTACTCCT---CCTCCAGCA------------------------GCAGCAGGAGTAGGAGCAGTATCTCGAGACTTAGAAAAACATGGAGCAATCACCAGCAGT---AAC------GTAAATCACCCTAGT------TGCGCCTGGCTGGAAGCA---CAGGAGGAC---------GAG------GAGGTAGGCTTTCCAGTCAGACCACAAGTACCTCTAAGACCAATGACTTACAAAGCAGCTTTTGATCTCAGCTTCTTT---TTA---AAAGAAAAGGGG---GGACTGGAAGGGTTAATTTACTCC---AAGAGAAGACAAGAAATCCTTGAT------CTGTGGGTCTACCACACACAAGGCTTCTTCCCTGATTGGCAGAATTACACACCAGGGCCAGGGGTCAGATACCCGTTAACATTTGGATGGTGCTTCAAGCTAGTACCAGTTAACCCTGAGGAAGTAGAGAGGGCTAATGAGGGAGAGAACAACAGCCTATTACACCCTATATGCCAACATGGAATGGATGATGAAGAAGGAGAAACATTAATGTGGAGATTTGACAGCCGCCTGGCATTAAGACACGTAGCCAGA---GAAGAGCATCCGGAGTTCTACAAAGATTGT---------------TGACAGGAAC--AAAGACTGCTGA
		</sequence>
		<sequence>
			<taxon idref="C|2008|ETH|KU319551"/>
			ATGGGTGCGAGAGCGTCAATATTAAGAGGC---GAAAAATTAGACCGATGG---AAGATTAGGTTAAGGCCAGGGGGAAAGAAACATTATATGCTGAAGCATCTAGTATGGGCAAGCAGGGAGCTGGAAAGATTTGCACTTAACCCTGATCTTTTAGAAACATCAGAAGGATGTAAACAAATAATGAGCCAGCTACAACCAGCTCTTAAG---ACAGGAACAGAGGAACTTAGATCATTATATAACACAGTAGCAACTCTCTATTGTGTACATAGAAAGATAGAGGTACGAGACACCAAGGAAGCCTTAGACAGAATAGAGGAAGAACAAAACAAA------------------------AGTCAG---CAAAAA---------------------------------ACACAG---CAGGCAGAAGCA------------------GCTGACAAAGGA---------------------AAA---------------------GTCAGTCAAAATTATCCTATAGTACAGAATCTCCAAGGGCAAATGGTACACCAGCCCCTGTCACCTAGAACTTTGAATGCATGGGTAAAAGTAATAGAAGAAAAGGCCTTCAGTCCAGAGGTAATACCCATGTTTACAGCATTATCAGAAGGAGCCACCCCACAAGATTTAAACACCATGCTAAATACAGTGGGGGGGCATCAAGCAGCCATGCAAATGTTAAAAGATACCATCAATGAGGAGGCT---GCAGAATGGGATAGGTTACATCCAGCACAAGCAGGGCCTGTTGCACCAGGCCAAATAAGAGAACCAAGGGGAAGTGACATAGCAGGAACTACTAGTACCCTTCAGGAACAAATAACATGGATG---ACA---------AGTAAC---CCACCTATTCCAGTAGGAGAAATCTATAAAAGATGGATCATCTTGGGGTTAAATAAAATAGTAAGAATGTACAGCCCTGTCAGCATTTTGGACATAAGACAAGGGCCAAAGGAACCTTTTAGAGACTATGTAGACCGGTTCTTTAAAACCTTAAGAGCTGAACAAGCTACACAAGAGGTAAAAAATTGGATGACAGACACCTTGTTGGTCCAAAATGCGAACCCAGATTGTAAGACCATTTTAAGAGCTTTAGGGCCAGGGGCTACATTAGAAGAAATGATGACAGCATGTCAGGGAGTGGGAGGACCCAGCCACAAAGCAAGAGTGTTGGCTGAGGCAATGAGCCAAGCAAACCAT------------------GGAACTACAGTA---ATGATG---CAGAGAAGCAAT------------TTTAAG---GGC---CCTAGAAGAACTATTAAATGCTTCAACTGTGGCAAAGAAGGG---CACTTAGCCAGAAACTGCAGGGCCCCTAGGAAAAAGGGTTGTTGGAAATGTGGAAGGGAAGGACACCAAATGAAAGACTGCACT------------GAGAAGCAGGCTAATTTTTTAGGGAGAATCTGGCC---TTCCAACAA---GGG---GAG---GCCAGGAAA---TTTTCTTCAGAG---------------------CAGGCC------------------AGAGCCCTCAGC------------------------------------------------------------CCCACCAGC------------AGAGAGCTTCAGGTT---CGA---------------GGA---GGC---AACTCCTCC------------------TCCGAAGCAGGAGAT---------------GATGACAGA---------CAA------------------------------GGA---------------------GGCCTTAACCTCCCTCAAATCACTCTTTGGCAGCGACCTCTTGTTGCAATAAGAGTAGAGGGACAGTTAAAAGAGGCTCTCTTAGACACAGGAGCCGATGATACAGTATTA---GAAGAAATGAATATACCAGGAAGATGGAAACCAAAAATGATAGGAGGAATTGGAGGTTTTATTAAAGTAAGACAGTAT---GATGATATAGAGATAGAAATTTGTGGAAAAAAGGCTATAGGTACAGTACTAGTAGGACCTACACCCATC------AACATAATTGGAAGAAACATGTTGACTCAGCTAGGGTGTACACTAAATTTTCCAATTAGCCCCATTGAAACTGTACCAGTAAAATTGAAGCCAGGAATGGATGGCCCAAAAGTCAAACAATGGCCATTGACAGAAGAAAAAATAAAAGCATTAACAGCAATTTGTGAAGAGATGGAAAAGGAAGGAAAAATTACAAAAATAGGGCCTGAAAACCCATACAAC---ACTCCAGTATTTGCCATAAAA---AAGAAAGACAGTACTAAG---TGGAGAAAATTAGTAGATTTCAGGGAACTCAATAAAAGAACTCAAGACTTTTGGGAAGTCCAATTAGGGATACCACACCCA---GCAGGGTTG---AAAAAG---AAAAAATCAGTGACAGTACTGGATGTGGGGGATGCATAT---TTCTCAGTTCCTTTACATGAAGACTTCAGAAAATATACTGCATTCACCATACCTAGTATAAACAATGAAACACCAGGGATTAGATATCAATATAATGTGCTTCCACAAGGATGGAAAGGATCACCAGCGATATTCCAGAGTAGC---ATGACAAAAATCTTAGAGCCCTTTAGGACACAAAACCCAGAAATAGTCATCTATCAATATATGGATGACTTGTATGTAGGATCTGACTTAGAAATAGGGCAACATAGAGCAAAAATAGAAGAGCTAAGAGCACATCTATTGAAGTGGGGATTCACCACACCAGACAAGAAACATCAGAAAGAGCCCCCATTTCTTTGGATGGGATATGAACTTCATCCTGACAAATGGACAGTGCAG---CCTATACAGCTGCCAGAA---AAG---------GAGAGCTGGACTGTCAATGACATACAGAAGTTAGTGGGAAAATTAAACTGGGCAAGTCAGATTTACCCAGGGATTAAAGTAAAGCAACTGTGTAAACTCCTTAGGGGAACCAAAGCACTGACAGAAATAGTAACACTAACTGAAGAAGCAGAATTAGAATTAGCAGAGAACAGG---GAAATTCTGAAAGAACCAGTGCATGGGGTATATTATGACCCATCAAAAGACTTAGTAGCTGAAATACAGAAACAGGGACTTGACCAGTGGACATATCAAATTTACCAAGAACCATTTAAGAATCTGAAAACAGGGAAGTATGCAAAAAGG---AGGACTGCCCACACTAATGATGTAAAGCAGTTAACAGAGGCAGTGCAAAAGATAGCCATGGAAAGTATAGTAATATGGGGAAAGACACCTAAATTTAGATTACCCATTCAGAAAGAAACATGGGAAGCATGGTGGACAGACTATTGGCAAGCTACCTGGATTCCTGAATGGGAGTTTGTTAATACCCCTCCCCTAGTAAAG---CTATGGTACCAG---CTAGAAACAGAACCCATAGCAGGAGCAGAA---ACTTTTTATGTAGATGGAGCAGCTAATAGGGAAACTAAAATGGGAAAAGCAGGATATGTTACTGACAGAGGAAGGCAGAAAATTGTTTCTTTAACTGAAACAACAAATCAGAAGACTGAATTACAAGCAATTCAGCTAGCTTTACAGGATTCAGGATCAGAAGTAAACATAGTAACAGATTCACAGTATGCATTGGGGATCATTCAAGCACAACCAGATAAGAGTGAATCAGAGATAGTCAATCAAATAATAGAACAGTTAATACAAAAGGAAAGGGTCTACCTGTCATGGGTACCTGCACATAAAGGAATTGGAGGAAATGAACAAATAGACAAATTAGTAAGTAGTGGAATCAGGAAAGTACTGTTTCTAGATGGAATAGATAAGGCTCAA---GAG---GAGCATGAAAAATATCACAGCAATTGGAGAGCAATGGCTAATGAATTTAATCTGCCACCCGTAGTAGCAAAAGAAATAGTAGCCAGCTGTGATAAATGT---CAGCTAAAAGGGGAAGCCATGCATGGACAGGTAGATTGTAGTCCAGGAATATGGCAACTAGATTGTACACACTTAGAAGGGAAAATCATCCTGGTAGCAGTCCATGTAGCCAGTGGATACATAGAAGCAGAAGTTATCCCAGCAGAAACAGGACAAGAAACAGCATACTTTCTACTAAAATTAGCAGGAAGATGG---CCAGTCAAGGTAATACATACAGACAATGGCAGTAACTTCACCAGTAGTACAGTTAAAGCAGCT---TGTTGGTGGGCAGGTATCCAACAGGAATTTGGAATTCCCTACAATCCCCAAAGTCAGGGA---GTAGTAGAATCCATGAATAAAGAATTAAAGAAAATCATAGGGCAGATAAGGGACCAAGCTGAGCACCTTAGGACAGCAGTACAAATGGCAGTATTCATTCACAATTTTAAAAGAAAAGGGGGGATTGGGGGGTAC---------------------------------------------------AGTGCAGGG---------------------GAAAGGATA---ATAGATATAATAGCAACAGACATACAGACTAAAGAACTACAAAACCAAATTTTAAAAGTTCAAAATTTTCGGGTTTATTACAGAGACAGCAGAGACCCTATTTGGAAAGGACCAGCCAAACTACTCTGG---AAAGGTGAAGGAGCAGTAGTGATACAA------GATAATAGTGACATAAAGGTAGTACCAAGGAGGAAAGTAAAAATCCTTAAGGATTATGGAAAACAGATGGCAGGTGCTGATTGTGTGG---CAGGTAGACAGGATGAAG---ATTAGAACATGGAATAGCTTAGTGAAA---CACCATATGCATGTTTCAAGGAGAGCTAAAGGATGGTTTTATAGACATCATTATGAAAGCAGACATCCAAAAGTAAGTTCAGAAGTACACATCCCATTAGGG---------GAGGCTAAATTAGTAGTAACTACATTTTGGGGTTTGCAAACAGGAGAAAGAGCATGGCATTTG---GGTCATGGAGTCTCCATAGAA---TGGAGATTGGGAAGATATAACACACAA---GTAGACCCTGGTCTAGCAGACCAACTAATTCATATGTATTATTTTGATTGTTTTGCAGACTCTGCTATAAGGAAAGCCATATTAGGACATATAGTTAGCCCTAGGTGTGACTATCAAGCACGACATAAT---AAGGTAGGATCTCTACAATACTTGGCACTGACAGCATTAATAAAGCCAAAA------AAGACAAAGCCACCTCTGCCTAGTGTTAGTAAGTTAGTAGAGGACAGATGGAACAAGCCCCAGAAGACCAGGGGCCGCAGAGGGAACCATACAATGAATGGACACTAGAGCTTTTAGAGGAACTCAAGCAGGAAGCTGTCAGACACTTTCCTAGACCATGGCTCCATAGCTTAGGACAATATATCTATGAAACATATGGGGATACTTGGACGGGAGTAGAAGCTATAATAAGAATTCTGCAACAATTACTG---CTTATT---CAT------TTCAGAATTGGGTGCCGGCATAGCAGAATAGGCATT------ACAAGA---------CAGAGAAGAGCAAGA------AATGGAGCCAGTAGATCCTAACCTAGAGCCCTGGAATCAT-CCAGGAAGTCAGCCTAAAACTCCTTGTAATAAGTGTTTTTGTAAAAAATGTAGCTATCATTGTATAGTTTGCTTCCAGACAAAAGGCTTAGGCGTTTCCTATGGCAGGAAGAAGC------GGAGAC---------AGCGACGAA---GCG------CTCCTCCAAGCAGTGAGGACCATCAAAATCTTATATCAAAGCAGTGAGTAAAAA------------------------TAGTAG-ATG---TAATGT------------------------------------AATTTACTAG-AACAGGTCAGATTATAGTAGCAGTAGCA---GCATTTATAGTAGCACTAATCATAGCAATAATTGTGTGGACCATA---GTATATATAGAATATAGG---AGGTTGGAAAGGCAA--AAAAGAATA------------GACAGGTTAATTGAAAGAATTAGGGAA---AGAGCAGAAGACAGT---GGTAATGAGA------------------GTGATGGGGATA---CAG---AGGAATTGT---CAACAATGG------TGG---------------------------------ACATGGGGAATCTTA---------GGCTTTTGGATGCTAATG---ATTTGT------------------------------AGTGTG---------ATG---------GGG------AACTTG---------TGGGTCACAGTCTATTAT---GGGGTACCTGTGTGGAAAGATGCAAGCCCTACT------CTATTTTGTGCATCAGATGCTAAAGCATATGATACAGAAGTGCACAATGTC---TGGGCTACACATGCCTGTGTACCCACAGACCCCAACCCACAAGAATTGGCTTTG---GAAAATGTGACAGAAAATTTTAATATGTGGAAAAATGACATGGTGGAACAGATGCATCAGGATGTAATCAGTTTATGGGATCAAAGC---CTAAAA---CCA---TGTGTAAAGTTGACCCCACTCTGTGTTACTTTAAACTGTACAAGTGTTAATTCTATCAATGCCAATGCTAGTGCTACCAATGAT----------------------------------------------------------------------------AGTACGACCCCCAATATTACCAGGAAGGAAGATATG---AAAAACTGTTCTTTCAATATAACCACAGAGATAAGAGATAAGCAAAAGAAGGCATATGCACTTTTTTATAAACTTGATATAGTACCACTTGATGGC---------------------------------------------------------------------------------------AATTCCACTGATTATAGATTAATAAATTGTAATAGCTCAACCATAGCACAAGCCTGTCCAAAGGTCTCCTTTGACCCAATTCCTATACATTATTGTGCTCCAGCTGGTTATGCGATTCTC------AAGTGT---AGA---AAT------GAGACATTTAATGGAACAGGA---CCATGTAATAATGTCAGCACAGTACAATGCACACAT---GGAATTAAACCAGTAGTATCAACTCAGCTATTGTTA---AATGGTAGTTTAGCAGAAAAGGAA------------------------------------ATAATAATTAGATCTGAAAATATAACAGACAATGCCAAAATAATAATAGTACACCTT------AAT------GAAACT------ATAGAGATTAATTGTATGAGAACC-------GGCAATAAT---------------------ACAAGAGAAAGCATAAGA---------------------------------------------------------------ATAGGACCAGGACGA---------GCA---ATCTATGCA---ACAGGAGAC---------ATA------ATAGGA---GACATAAGACAAGCATTTTGTAGCATT---AATAAAGGAAGATGGAATGATACTTTATAAAGGGTAAAGAAGAGTTTAGAA------AAGCACTTCCCT---------------------GGTAAAAACATAGCATTT------GCACCATCC---TCATGAGGAGACGTAGAAATTACTACACGTAGCTTTAATTGTAGAGGAGGATTTTTCTACTGTAGTACTACACCCTTGTTTACTAGTACTAGTACTACTGGGGGT-------------------------------------------ACTACTGATTCAAATTCATACATCACAGTCATCACT------------CCCCCA---TGCAGT---ATACTA---CTATGTCGT---AACATG---TGG---------CAG---GAGGTAGGACGAGCCATATATGCTCCT------------CCTATTAAAGGAGTAATAACA------------------TGTAGATCAAATATC---------ACAGGACTACTGCTGACACGGGATGGCGGC---------------------------------------------------------CATAGCACAAATGACACAGAGATATTCAGACCTATAGGAGGAAATATGAAGGACAATTGGAGAAGTGAATTATATAAATATAAAGTGGTAGAAGTTAAGCCATTAGGAGTAGCACCCACTGAGGCAAGAAGGAGAGTGGTG---------------GAGAGAGAAAAAAGAGCAGCA---------------CTA---GGA---GCTTTGTTCCTTGGGTTCTTGGGAGCAGCAGGAAGCACTATGGGC---GCAGCGTCAATAACGCTGACGGTACAGGCCAGACAATTACTGTCGGGTATAGTGCAACAGCAAAGCAATTTGCTGAGAGCTATTGAGGCGCAACAACATATGTTGCAGCTCACGGTCTGGGGCATTAAGCAGCTCCAGGCAAGAGTCCTGGCTATAGAAAGATACCTAAAGGATCAACAGCTCCTAGGGATTTGGGGCTGCTCTGGAAAACTCATCTGCACCACTGCTGTGCCTTGGAACTCTAGTTGG------------AGT------------AATAAG---------------TCTCAA---CAAGAGATTTGG---AATAACATGACATGGATGCAG---TGGGATAGAGAAATCAGTAATTACTCAGACACAATATACAGATTGCTTGAAATATCGCAAAACCAACAGGAG---AAAAATGAA---AAGGACTTA---ATGGCATTG---GACAAATGGCAAAATCTGTGGAAT---TGGTTTAGCATA---ACACATTGGCTGTGGTATATA---AAAATATTCATAATGATAGTAGGAGGCTTAATAGGTTTAAGAATAATT---TTTGCTGTGCTTTCTATAGTGAATAGAGTTAGGCAGGGATACTCACCCTTATCGTTTCAGACCCTTACCCCAAGC------CAGAGGGAA------CCCGACAGGCCCAGAGGAATCGAAGAAGAAGGTGGA---GAGCAAGACAGAGACAGATCCATACGATTAGTGAACGGATTCTTAGCACTTGCCTGGGACGACCTGCGGAGCCTGTGCCTCTTCAGCTACCGCCACTTGAGAGACTTACTCTTGATTGCAGCGAGAGCAGTGGAACTTCTGGGACGCAGCAGTCTCACGGGACTACAGAGGGGGTGGGAAATCTTGAAG---TACCTG---GGAAGTCTTGTGCAG------TATTGGGGTCTGGAACTAAAG---AAGAG-TGCTATTAGTCTGCTTGATACTGTA---GCAATAGCAGTAGCTGGAGGAACAGATAGAATTATAGAAGCAATACAAAGAGGTTGG---------AGAGCT---------ATCTGTAATATACCTAGAAGAATAAGACAAGGCTTTGAAGCATCT------TTGCTA---TAA----------------AATGGGGAACAAGTGGTCAAAA------TGTAGTCCAGTGGGATGGTCTGAGATAAGAGAAAGAATGAGA------------CGGGCTGTTCCAGCGAGA---------------------------CGGACTGCTCCAGCTGCT---GCTCCAGCA------------------------GCAGAGGGAGTAGGACCAGCGTCTCGAGACTTAGCCAAACATGGAGCACTTACAAGCAGT---AACACACCCGGTAATAATGCTGAT------TGTGCCTGGCTGGAAGCA---CAAGAGGAG---------GAC---GAAGAGGTAGGCTTTCCAGTCAGACCTCAGGTACCCTTAAGACCAATGACTTTTAAGGCAGCAGTAGATCTCAGCTTCTTT---TTA---AAAGAAAAGGGG---GGACTGGAAGGGTTAATTTACTCT---AAGCAAAGGCAAGACATTCTTGATCTTGATTTGTGGGTCTATAATACACAAGGCTTCTTCCCTGATTGGCAAAACTACACACCAGGACCAGGGATCAGATTCCCACTGACCTTTGGATGGTGCTTCAAGCTAGTGCCAGTTGACCCAGACGAAGTGGAAAAGGCCAATGAAGGAGAAAACAACTGCTTGCTGCACCCTATGAGCCTGCATGGATTGGAGGATGAACATGGAGAAGTGTTACAGTGGAGGTTTGACAGTCACCTAGCACACACACACAAGGCCCGC---GAGCTGTATCCGGAGTTTTANNNNNNNNNNNNNNNNNNNNNNNNNNNNNNNNNNNNNNNNNNNNNNNNN
		</sequence>
		<sequence>
			<taxon idref="C|2011|ZMB|KP109495"/>
			ATGGGTGCGAGAGCGTCAATATTAAGAGGG---GGAAAATTAGATGCATGGGAAAAAATTAAGTTAAGGCCAGGGGGAAAGAAACATTATATGCTAAAACACCTAGTATGGGCAAGCAGGGAGCTGGAAAGATTTGCACTTAACCCTAGCCTTTTAGAAACAGCAGACGGCTGTAAACAAATAATGCAACAACTACAACCAGCTCTTCAG---ACAGGAACAGAAGAACTTAGATCATTATTCAACACAGTAGCAACTCTCTATTGTGTACATAGAGGGATAGAGATACGAGACACCAAGGAAGCCTTAGATAGGATAGAGAAAGAACAAAATGAA------------------------GGTCAG---CAAAAG---------------------------------ACACAG---CAGGCACAAGCG------------------GCTGAT---GGA---------------------AAG---------------------ATCAGTCAAAATTATCCTATAGTGCAGAATCTTCAAGGGCAAATGGTACATCAGGCCCTATCACCTAGAACTTTGAATGCATGGGTAAAAGTAATAGAGGAGAAGGCTTTTAGCCCAGAGGTAATACCCATGTTTACAGCATTATCAGAAGGAGCCACTCCACAAGATTTAAACACCATGTTAAATACAGTGGGGGGACATCAAGCAGCCATGCAAATGTTAAAAGATACCATCAATGAGGAGGCT---GCAGAATGGGATAGATTACATCCGGCACAGGCAGGGCCTGTTGCACCAGGCCAAATAAGAGAACCAAGAGGAAGTGACATAGCGGGAACTACTAGTACCCTTCAGGAACAAATAACATGGATG---ACA---------AGTAAT---CCACCTATCCCAGTAGGAGAAATCTATAAAAGATGGATAATTCTGGGGTTGAATAAAATAGTAAGAATGTATAGCCCTGTTAGCATTTTGGACATAAAACAAGGGCCAAAGGAACCCTTTAGAGACTATGTAGACCGGTTCTTTAAAACCTTAAGAGCTGAACAAGCTACACAAGAGGTAAAAAATTGGATGACAGACACCTTGTTGGTCCAAAATGCAAACCCAGATTGTAAGAACATTCTAAGAGCATTAGGTCCAGGGGCGACATTAGAAGAAATGATGACAGCATGTCAAGGAGTGGGAGGACCTAGCCATAAAGCAAGAGTTTTGGCTGAAGCAATGAGCCAAGCAAAC---------------------AATTCAAACATA---ATGATG---CAGAGGAACAAT------------TTTAAA---GGC---CCTAGAAGAGCTATTAAGTGTTTCAACTGTGGCAAAGAAGGG---CACATAGCCAAAAATTGCAGGGCCCCTAGGAAAAAAGGCTGTTGGAAATGTGGAAAAGAAGGACACCAAATGAAAGATTGTACT------------GAGAGGCAGGCTAATTTTTTAGGGAAAATTTGGCC---TTCCCACAA---GGG---GAG---GCCAGGGAA---TTTCCTTCAGAG---------------------CAGACC------------------AGAGCCAACAGC------------------------------CCCATTAGAGCC---AAC---------AGCCCCACCAGC------------AGAGAGCTTCAGGTT---CGC---------------GGA---GAT---AACCCCTAC------------------TCCGAAGCAGGAACA------------------GAGAGA---------CAG------------------------------GGA---------------------ACCTTTAACTTCCCTCAAATCACTCTTTGGCAGCGACCCCTTGTCTCAATAAAAGTAGGGGGCCAAACAAGGGAGGCTCTCTTAGATACAGGAGCAGATGATACAGTATTA---GAAGACATAAATTTGCCAGGAAAATGGAAACCAAAAATGATAGGAGGAATTGGAGGTTTTATCAAAGTAAGACAGTAT---GATCAAATAGTCATAGAAATTTGTGGAAAAAAGGCTATAGGTTCAGTATTAATAGGACCTACACCTGTC------AACATAATTGGAAGGAATATGTTGACTCAGCTTGGATGTACACTAAATTTTCCAATTAGTCCCATTGAGACGGTACCAGTGAAATTAAAGCCAGGAATGGATGGCCCAAAGGTTAAACAATGGCCATTGACAGAAGAGAAAATAAAAGCATTAACAGAGATTTGTGAAGAAATGGAAAAGGAAGGAAAAATTACAAAAATTGGGCCTGAAAATCCATATAAC---ACTCCAGTATTTGCCATAAAA---AAGAAGGACAGTACTAAG---TGGAGAAAATTAGTAGATTTCAGGGAACTCAATAAGAGAACTCAAGACTTTTGGGAAGTTCAATTAGGAATACCACACCCA---GCAGGGTTA---AAAAAG---AAAAAATCAGTAACAGTACTAGATGTGGGGGATGCATAT---TTTTCAGTTCCTTTAGATGAAAACTTCAGGAAGTATACTGCATTCACCATACCTAGTATAAACAATGAAACACCAGGGATTAGATATCAATATAATGTGCTTCCACAGGGATGGAAAGGATCACCAGCAATATTTCAGAGTAGC---ATGACAAAAATCTTAGAGCCCTTTAGGACACAAAATCCAGAAATAGTCATCTATCAATATATGGATGACTTGTATGTAGGATCTGACTTAGAAATAGGGCAACATAGAGCAAAAATAGAGGAGTTAAGAAACCATCTATTGAAGTGGGGATTTACCACACCAGACAAGAAACATCAGAAAGAACCTCCATTTCTTTGGATGGGGTATGAACTCCATCCTGACAAATGGACAGTACAG---CCTATACAACTACCAGAA---AAG---------GACAGTTGGACTGTCAATGATATACAGAAGTTAGTGGGCAAATTAAACTGGGCAAGTCAGATCTACCCAGGAATTAAAGTAAGACAACTGTGTAAACTCATTAGGGGAACCAAGGCACTAACAGAAATAGTACCACTAACTGAAGAAGCAGAATTAGAATTGGCAGAGAACAGG---GAAATTCTAAAAGAACCAGTACATGGAGTATATTATGACCCATCAAAAGACTTGATAGCTGAAATACAGAAACAGGGAGATGACCAATGGACATATCAAATTTATCAAGAACCATACAAAAATCTGAAAACAGGAAAGTATGCAAAGATG---AGGACAGCCCACACTAATGATGTAAAACAGTTAACAGAGGTGGTGCAAAAAATAGCCATGGAGAGCATAGTAATATGGGGAAAGACTCCTAAATTTAGACTACCCATCCAAAAGGAAACATGGGAGACATGGTGGACAGACTATTGGCAAGCCACCTGGATTCCTGAGTGGGAGTTTGTTAATACCCCTCCCCTAGTAAAA---TTATGGTACCAG---CTGGAGAAAGACCCTATAGAAGGAGCAGAA---ACTTTCTATGTAGATGGAGCAGCTAACAGGGAAACTAAATTAGGAAAAGCAGGGTATGTTACTGACAGAGGAAGGCAGAAAATTGTGTCTCTAACTGAAACAACAAATCAGAAAACTGAATTGCAAGCAATTCAGCTAGCTTTGCAAGATTCAGGATCAGTAGTAAACATAGTAACAGACTCACAGTATGCATTAGGAATTATTCAAGCACAACCAGATAAGAGTGAATCAGAATTAGTCAACCAAATAATAGAACAATTAATAAAAAAGGAAAAGGTCTACCTGTCATGGGTACCAGCACATAAAGGAATAGGAGGGAATGAACAAGTAGATAAATTAGTAAGTAAAGGAATCAGAAAAGTGCTGTTTCTAGATGGAATAGATAAGGCTCAG---GAA---GACCATGAGAAATATCACAGTAATTGGAGAGCAATGGCTAGTGAGTTTAATCTGCCACCCATAGTAGCAAAAGAAATAGTAGCCAGCTGTGATAAATGT---CAGCTAAAAGGGGAAGCCATGCATGGACAAGTAGACTGTAGTCCAGGGATATGGCAATTAGACTGTACACATTTAGAAGGAAAAATCATCCTGGTAGCAGTCCATGTAGCCAGTGGCTACATAGAAGCAGAGGTTATCCCAGCAGAAACAGGACAGGAAACAGCATATTTCATATTAAAATTAGCAGGAAGATGG---CCAGTCAAAGTAATACATACAGACAATGGCAGTAATTTCACTAGTACTACAGCTAAGGCAGCC---TGTTGGTGGGCAGGTATCACCCAGGAATTTGGAATTCCCTACAATCCCCAAAGTCAGGGA---GTAGTAGAATCTATGAATAAAGAATTAAAGAAAATCATAGGGCAGGTAAGAGATCAAGCTGAGCACCTTAAGACAGCAGTACAAATGGCAGTATTCATTCACAATTTTAAAAGAAAAGGGGGGATTGGGGGGTAC---------------------------------------------------AGTGCAGGG---------------------GAAAGAATA---ATAGACATAATAGCAACAGACATACAAACTAAAGAACTACAAAAACAAATTATAAAAATTCAAAATTTTCGGGTTTATTACAGAGACAGCAGAGATCCTATTTGGAAAGGACCAGCCAAACTCCTCTGG---AAAGGTGAGGGAGCAGTAGTTATACAA------GATAATAGTGACATAAAGGTAGTACCAAGGAGAAAAGTAAAAATCATCAGGGATTATGGAAAACAGATGGCAGGTGCTGATTGTGTGG---CAAGTGGACAGGATGAGG---ATTAGAACATGGAATAGTTTAGTAAAG---CACCATATGTATGTTTCAAGAAGAGCTAGTGGATGGTTTTACAGACATCATTATGAAAGCAGACATCCAAAAGTAAGTTCAGAAATACACATCCCATTAGGG---------GACTCTAGATTAGTAGTAACAACATACTGGGGCTTGCAACCAGGAGAAAGGGAATGGCATTTG---GGTCATGGAGTTTCCATAGAA---TGGAGATTGAGAAGATATAGCACACAA---GTAGACCCTGGTATGGCAGACCAGCTAATTCATATGCATTATTTTGATTGTTTTGCAGACTCTGCCATAAGAGAGGCCATATTAGGACACATAGTTATTCCTAGGTGTGATTATCCAGCAGGACATAAT---AAGGTAGGATCTCTACAATACTTGGCACTGACAGCATTGATAAAACCAATA------AGAAGAAAGCCACCTCTGCCTAGTGTTAGGAAATTAGTAGAGGATAGATGGAACAAGCCCCAGAAGACCAGGGGCCGCAGAGGGAACCATACAATGAATGGACACTAGAGCTTTTAGAGGAACTCAAGCAAGAAGCTGTCAGACACTTTCCTAGGCCATGGCTCCATGGCTTAGGACAATATATCTATGAAACCTATGGAGATACTTGGACAGGGGTTGAAGTGCTAATGAGAGTTCTACAACAACTGCTA---TTTATT---CAT------TTCAGAATTGGGTGCCAGCATAGCAGGATAGGCATT------ATGCCA---------CAGAGAAGAGCAAGA------AATGGAGCCAATAGATCCTAACCTAGAGCCCTGGAACCAT-CCAGGAAGTCAGCCTAAAACTCCTTGTAATAAGTGCTATTGCAAACGCTGCAGTTATCATTGTCCAGTTTGCTTTCTGACAAAAGGCTTAGGCATTTCCTATGGCAGGAAGAAGC------GGAGAC---------AGCGACGAA---GCG------CTCCTCCAAGCAGTGAGGATCATCAAGATCCTATACCAAAGCAGTAAGTAACACTTA------------------GTAGATGTA-ATG---GTGGGT---------------------------------------TTACTAGACAAAGTAGATTATAGAGTAGCAGTAGGA---GCATTCACAGTGGCATTAATCATAGCAATAATTGTGTGGACTCTA---GCATATATAGAATATAGG---CAATTAAAAAAGCAA--AGAAAAATA------------GACTGCTTAATTAAAAGAATTAGGGAA---AGAGCAGAAGACAGT---GGCAATGAGA------------------GTGAGGGGGATG---TTG---AGGAATTAT---CAACAATGG------TGG---------------------------------ATATGGAGCATCTTA---------GGCTTTTGG------ATG---ATTTGT------------------------------AGTGGG---------GTG---------GGA------AACTTG---------TGGGTCACAGTCTATTAT---GGGGTACCTGTGTGGAGAGAAGCAAAAGCTACT------CTATTCTGTGCATCAGATGCTAAAGCATATGATAGAGAAGTGCATAATGTC---TGGGCAACACATGCCTGTGTACCCACAGACCCCAACCCACAAGAAATAGTGTTG---GAAAATGTAACAGAAAATTTTAACATGTGGAAAAATGACATGGTGGATCAGATGCATGAGGATATAATCAGTTTATGGGATCAAAGC---CTACAG---CCA---TGTGTAAAGTTGACCCCACTCTGTGTCACTTTAAATTGTACAAATGCTACTACCAGCAAT-------------------------------------------------------------------------------------------------------------------AGTAGCAGAACTGGTGAGATA---AAAAATTGCACTTTCAGAGCAACCACAGAAATAAAAGATAAGAAGAAGCAAGTGCAGGCACTGTTTTATAGACTTGATATAGTACCACTTAATGAGAAT------------------------------------------------------------------------------AATAGTAGCTCTAGGGAGTATAGATTAATAAATTGTAATACTTCAACCATAACACAAGCCTGTCCAAAGATCTCTTTTGACCCAATTCCTATACATTATTGTGCTCCAGCTGGTTATGCGATTCTA------AAGTGT---AAT---AAT------AAGACATTTAATGGAAGAGGA---CCATGCAACAATGTCAGCACAGTACAATGTACACAT---GGAATTAAGCCAGTGGTATCAACTCAACTACTGTTA---AATGGTAGCCTAGCAGAAGCAGAA---------------------------------GAGATAATAATTAGATCTGAAAATCTGACAAACAATGTCAAGACAATAATAGTACACCTT------AAC------AAGTCT------GTAGAAATTAAGTGTATAAGACCC-------AATAATAAT---------------------ACAAGAAAAAGCATAAGG---------------------------------------------------------------ATAGGACCAGGACAA---------ACA---TTCTATGCA---ACAGGAGGC---------ATA------ATAGGA---GATATAAGAAAAGCATATTGTAACATT---AGTGCAACAGAATGGAACACAACTTTACAAAAGGTAATGAACAAATTAAAA------GAGCATTTCCCT---------------------ACTAAAACAATAGAATTC------CGACCACAC---GCAGGAGGGGACCCAGAGATTACAACACATAGCTTTAATTGTAGAGGAGAATTTTTCTATTGCAATACATCAAGACTGTTTAATGGTACTAAT-------------------------------------------------------------------GATACTTCAAATGGAAACATAACA------------CTCCCA---TGTAGG---ATAAAG---CAAATAATA---AACATG---TGG---------CAG---GGGGTAGGAAGGGCAATGTATGCCCCT------------CCCATTGCAGGAAACATAACA------------------TGTATATCAAACATC---------ACAGGACTGCTATTGACACGTGATGGAGGA------------------------------------------------------------GATGATAATACTACAGAGATATTCAGACCTGGAGGAGGAGATATGAGGGACAATTGGAGAAGTGAATTATATAAATATAAAGTGGTAGAAATTAAACCATTGGGAGTAGCACCCACTACGGCAAAAAGGAGAGTGGTG---------------GAGAGAGAAAAAAGAGCAGTG------GGA------ATA---GGA---GCTGTGTTCCTTGGGTTCTTGGGAGCAGCAGGAAGCACTATGGGC---GCGGCGTCAATAACGCTGACGGTACAGGCCAGACAATTATTGTCTGGTATAGTGCAACAGCAAAACAATTTGCTGCAGGCTATCGAGGCGCAACAGCATCTGTTGCAACTCACGGTCTGGGGCATTAAACAGCTCCAGACAAGAGTCCTGGCTATAGAAAGATACCTACAGGACCAACAGCTCCTAGGGATTTGGGGCTGCTCTGGAAAACTCATCTGCACCACTGCCGTGCCTTGGAACAACAGTTGG------------AGT------------AATAAA---------------TCTCAA---AATGATATTTGG---GAGAACATGACCTGGATGCAA---TGGGATAGGGAAATTAGTAATTACACAAACACAATATACAGGTTGCTTGAAGAATCGCAGAACCAACAGGAA---AAAAATGAA---AAAGACTTA---CTAGCATTG---GATAGTTGGGCAAGTCTGTGGAAT---TGGTTTAGCATA---TCAAAATGGCTGTGGTATATA---AAAATATTCATAATGATAGTAGGAGGCTTAATAGGTTTAAGGATAATT---TTTGCTGTGCTATCTATAGTAAAGAGAGTTAGGCAGGGATACTCACCTTTGTCGTTGCAGACCCTTATCCCAAAC------CCGAGGGGA------CCCGACAGGCTCGGAAGAATCGAAGAAGAAGGTGGA---GAGCAAGACAGAGACAGATCCGTGCGATTAGTGAGCGGATTCTTAGCACTTGCCTGGGACGACCTACGGAGCCTGTGCCTCTTCCTCTACCACCGATTGAGAGACTTAGGATTGATAACAACGAGAGCGGTGGAACTGCTGGGACAG---------------------AGGGGGTGGGAAGCTCTCAAG---TGTCTG---GGAGGTCTTGTGCAG------TATTGGGGTCTGGAACTAAAG---AAGAG-TGCTACTAGTTTGCTTGATACCATA---GCAATAGCAGTAGCTGAAGGAACAGATAGAATTATAGAATTAGTACAAAACATTTGG---------AGGGCT---------ATCTTACACATACCTAGAAGAATAAGACAGGGCTTTGAAGCATCT------TTGCTA---TAA----------------AATGGGGGCCAAGTGGTCAAAA------AGCAGCTTAGTGGGATGGCCTGCTATAAGAGAAAGAATAAGA------------AGAACT------------------------------------------------------------GAGCCAGCA------------------------GCAGAGGGAGTAGGAGCAGCATCTCAAGACTTAGATAAGTATGGAGCACTTACAACAAGC---AACACAGTCAGCAATAATGCTGCT------TGTGCTTGGCTGCAAGCG---CAAGAGGAA---------GAA---GAAGAAGTAGGCTTTCCAGTCAGACCTCAGGTGCCTTTAAGGCCAATGACTTATAAAGGAGCACTCGACCTCAGCTTCTTT---TTA---AAAGAAAAGGGG---GGACTGGATGGGTTAGTTCACTCT---CAGAAAAGACAAGACATCCTTGAT------TTGTGGGTCTATCATACACAAGGCTTCTTCCCTGATTGGCAAAACTACACACCTGGACCAGGGGTCAGATATCCACTGACCTTTGGGTGGCTCTACAAGCTAGTGCCAGTTGACCCAGAGGAAGTGGAAGAGGCCACTGAAGGAGAAGGCAACTGTCTGCTACACCCTATAAACCAGCATGGAATGGATGATGCAGACAGAGAAGTCTTGAGATGGAAGTTTGACAGTCAACTGGCACGCAGACACATGGCCCGC---GAGCTACATCCGGAGTATTAC------------------------------------AAAGACTGCTGA
		</sequence>
		<sequence>
			<taxon idref="C|2001|TZA|AY253322"/>
			NNNNNNGCGAGAGCGTCAATATTAAGAGGG---GGAAAATTAGATACATGGGAAAAAATTAGGTTAAGGCCAGGGGGAAAGAAACATTACCAGTTAAAACATTTAGTATGGGCAAGCAGAGAGCTGGAAAGATTTGCACTTAACCCTGGCCTTTTAGAAACAGCAGAAGGTTGTAAACAAATAATAAAACAGCTACATCCAGCTCTTCAG---ACAGGAACAGAGGAACTTAGATCATTATACAACGCAGTAGCAACTCTCTACTGTGTACATGCAGAGATACAGGTACGAGACACCAAGGAAGCTTTAGACAAGATAGAGGAAGAACAAAACAAA------------------------AGTCAG---CAAAAAACACAG------------------CAAAAA---ACACAG---CAGGAAAAAGCG------------------GCTGGC---GGA---------------------CAG---------------------GTCAGTCAAAATTATCCTATAGTGCAGAATCTGCAAGGGCAAATGGTACATCAGACCATATCACCTAGAACTTTAAATGCATGGGTAAAAGTAATAGAGGAGAAGGCCTTCAGCCCAGAGGTAATACCCATGTTTACAGCATTATCAGAAGGAGCCACCCCACAAGACTTAAATACCATGTTAAATACAGTGGGGGGACATCAAGCAGCCATGCAAATGTTAAAAGATACCATCAATGAGGAGGCT---GCAGAATGGGATAGATTACATCCAGTACATGCAGGGCCTATTGCACCAGGCCAAATGAGAGAACCAAGGGGAAGTGACATAGCAGGAACTACTAGTACCCTTCAGGAACAAATAGCATGGATG---ACA---------AGTAAT---CCACCTGTTCCAGTGGGAGACATCTATAAAAGGTGGATAATTCTGGGGCTAAATAAAATAGTAAGAATGTATAGCCCTGTCAGCATTTTGGACATAAGACAAGGGCCAAAGGAACCCTTTAGAGATTATGTAGACCGGTTCTTTAAATGTTTAAGAGCTGAACAAGCTACACAAGATGTGAAAAATTGGATGACAGAGACCTTGTTGGTCCAAAATGCAAACCCAGATTGTAAGACCATTTTAAGAGCATTAGGACCAGCAGCTTCATTAGAAGAAATGATGACAGCATGTCAGGGAGTGGGAGGGCCCGGCCACAAAGCAAGAGTGTTGGCTGAGGCAATGAGCCAAGCAAAC------------------------AGTAACATA---ATGATG---CAGAGAAGCAAT------------TTTAAG---GGC---CCTAAAAGACCTGTTAAGTGTTTCAACTGTGGCAAGGAAGGG---CACATAGCCAGAAATTGCAGGGCCCCTAGAAAAAAGGGCTGTTGGAAATGTGGACAGGAAGGACACCAAATGAAAGACTGTACT------------GAGAGGCAGGCTAATTTTTTAGGGAAAATTTGGCC---TTCCCACAA---GGG---AAG---GCCAGGGAA---TTTCCTTCAGAA---------------------CAGGCC------------------AGAGCCAACAGC------------------------------CCCACTAGAGCC---AAC---------AGCCCCACCAGC------------AGAGAGCTTCAGGTT---CGA---------------GGA---GAC---AACCCCTGC------------------TCCGAAGCAGGAGCA------------------GAGAGA---------CAG------------------------------GGA---------------------ACCCTTAACTTCCCTCAAATCACTCTTTGGCAGCGACCCCTTGTCACAATAAAAGTAGGGGGCCAGACAAGGGAGGCTCTCTTAGACACAGGAGCAGATGATACAGTATTA---GAAGAAATAAATTTACCAGGAAAATGGAAACCAAGAATGATAGGGGGAATTGGAGGTTTTATCAAAGTAAAACAGTAT---GATCAAATACTTATAGAAATTTGTGGAAAAAAGGCTATAGGTACAGTATTAATAGGACCTACACCTGTC------AACATAATTGGAAGAAACATGTTGACTCAGCTTGGATGCACACTAAATTTTCCAATTAGTCCCATTGAAACTGTACCAGTAAAATTAAAGCCAGGAATGGATGGCCCAAAGGTTAAACAATGGCCATTGACAGAAGAGAAAATAAAAGCATTAACAGCAATTTGTGAAGAAATGGAAAAGGAAGGAAAAATTACAAAAATTGGGCCTGAAAATCCATATAAC---ACTCCAATATTTGCCATAAAA---AAGAAGGACAGTACTAAG---TGGAGAAAATTAGTAGATTTCAGGGAACTTAATAAAAGAACTCAAGATTTTTGGGAAGTTCAATTAGGAATACCACACCCA---GCAGGATTA---AAAAAG---AAAAGATCAGTGACAGTACTAGATGTGGGGGATGCATAT---TTTTCAGTTCCTTTAGATGAAAGCTTCAGGAAATATACTGCATTCACCATACCTAGTACAAACAATGAAACACCAGGGATTAGGTATCAATATAATGTGCTGCCACAAGGATGGAAAGGATCACCAGCAATATTTCAGAGCAGC---ATGACAAAAATCTTAGAGCCCTTTAGGGCACAAAATCCAGAAATAGTCATCTATCAATATATGGATGACTTGTATGTAGGATCTGATTTAGAAATAGGACAACATAGAGCAAAAATAGAGGAGCTAAGAGAACATTTATTAAAGTGGGGATTTACCACACCAGACAAGAAACATCAGAAAGAACCCCCATTTCTTTGGATGGGGTATGAACTCCATCCTGACAAATGGACAGTACAG---CCTGTAGAGCTGCCAGAG---AAA---------GAGAGCTGGACTGTCAATGATATACAGAAGTTAGTGGGAAAATTGAACTGGGCAAGTCAGATTTACCCAGGGATTAAGGTAAAACAACTTTGTAAACTCCTTAGGGGGGCCAAAGCACTAACAGACATAGTACCACTAACTGAAGAAGCAGAATTAGAATTGGCAGAGAATAGG---GAAATTCTAAAAGAACCAGTACATGGAGTATATTATGACCCATCAAAAGACTTGATAGCTGAAATACAAAAACAGGGGCATGACCAGTGGACATATCAAATTTACCAGGAACCATTCAAAAATCTGAAAACAGGAAAGTATGCAAAAATG---AGGTCTGCCCACACTAATGATGTAAAACAGTTAACAGAGGCAGTGCAAAAAATAGCAGTGGAAAGCATAGTAATATGGGGAAAGACTCCTAAATTTAGACTACCCATCCAAAAAGAAACATGGGAAACATGGTGGACAGACTATTGGCAAGCCACCTGGATTCCTGAGTGGGAGTTTGTTAATACCCCTCCCCTAGTAAAA---TTATGGTACCAG---CTGGAGAAAGAACCCATAATAGGAGCAGAA---ACTTTCTATGTAGATGGAGCAGCTAATAGGGAAACTAAAATAGGAAAAGCAGGATATGTTACTGACAGAGGAAGGCAGAAAATTATTACTCTAACTGAAACAACAAATCAGAAGACTGAATTACAAGCAATTCAGCTAGCTTTGCAAGACTCAGGATCAGAAGTAAATATAGTAACAGACTCACAGTATGCATTAGGAATCATTCAAGCACAACCAGATAAGAGTGAATCAGAGTTAGTCAACCAAATAATAGAACAATTAATAAACAAGGAAAAGATCTACCTGTCATGGGTACCAGCACATAAAGGAATTGGAGGAAATGAACAAGTAGATAAATTAGTAAGTAGTGGAATCAGGAGAGTGCTGTTTCTAGATGGAATAGATAAGGCTCAA---GAA---GAGCATGAAAAGTATCACAGCAATTGGAGAGCAATGGCTAGTGAGTTTAACCTGCCACCCATAGTAGCAAAAGAGATAGTAGCTAGCTGTGATAAATGT---CAGCTAAAAGGGGAAGCCACACATGGACAAGTAGATTGTAGTCCAGGGATATGGCAATTAGATTGTACACATCTAGAAGGAAAAGTCATCATAGTAGCAGTCCATGTAGCCAGCGGCTACATAGAAGCAGAGGTTATTCCAGCAGAAACAGGACAGGAAACAGCATACTACATACTAAAATTAGCAGGAAGGTGG---CCAGTCAAAGTAATACATACAGACAATGGTAGTAATTTCACCAGTGCTGCAGTCAAGGCAGCC---TGTTGGTGGGCAGGTATCCAACAGGAATTTGGAATTCCCTACAATCCCCAAAGTCAGGGA---GTAGTAGAATCCATGAACAAAGAATTAAAGAAAATTATAGGGCAGGTAAGAGATCAAGCTGAGCACCTTAAGACAGCAGTACAAATGGCAGTATTCATTCACAATTTTAAAAGAAAAGGGGGGATTGGGGGGTAT---------------------------------------------------AGTGCAGGG---------------------GAAAGAATA---ATAGACATAATAGCAACAGACATACAAACTAGAGAATTACAAAAACAAATTATACAAATTCAAAATTTTCGGGTTTATTACAGAGACAGCAGAGACCCTATTTGGAAAGGACCAGCCAAACTACTCTGG---AAAGGTGAAGGGGCAGTAGTAATACAA------GATAATAGTGACATAAAGGTAGTACCAAGAAGGAAAGCAAAAATCATTAGGGACTATGGAAAACAGATGGCAGGTGCTGATTGTGTGG---CAGGTAGACAGGATGAAA---ATCAGAACATGGAATAGTTTAGTGAAA---CACCATATGTATATTTCAAGAAAAGCTAGAGGATGGTTTTACAGACATCATTTTGAATGCAGAAATCCAAAAGTGAGTTCAGAAGTACACATCCCAGTAGGG---------GAGGCTAGATTAGTAATAAAAACATATTGGGGTCTGCAAACAGGAGAAAGAGAGTGGCACTTG---GGTCATGGAGCCTCCATAGAA---TGGAGACTGAGAAAATACAGCACACAA---GTAGACCCTGGCATGGCAGACCAGCTAATTCATATGCATTATTTTGATTGTTTTGCAGAATCTGCCATAAGGAAAGCCATATTAGGACATATAGTTTTTCCTAGGTGTGACTATCCAGCAGGACATAAT---AAGGTAGGATCTCTACAATACTTGGCTCTGACAGCATTGGTAAAACCAAAA------AAGAGAAAGCCACCTCTGCCTAGTGTTAGGAAGTTAGTAGAGGATAGATGGAACAACCCCCAGAAGACCAGGGACCGCAGAGGGAACCATACAATGAATGGGCACTAGAAATTCTAGAGGAACTTAAGCAGGAAGCTGTCAGGCACTTTCCTAGACCTTGGCTCCATGGTTTAGGACAACATATCTATGAAACATATGGGGATACTTGGACAGGAGTTGAAAATCTAATAAGAATATTGCAACAACTGCTG---TTTGTT---CAT------TTCAGAATTGGGTGCCAGCATAGCAGAATAGGCATT------TTGCAA---------CAGAGAAGAGCAAGA------AATGGAGCCAGTAGATCCTAACCTAGAGCCTTGGGAACAT-CCAGGAAGTCAGCCTAAAACTCCTTGTACTAAATGCTTTTGTAAAAGATGTAGCTATCATTGTCTAGTTTGCTTTCAGACAAAGGGCTTAGGCATTTCCTATGGCAGGAAGAAGC------GGAGAC---------AGCGACGAA---GCG------CTCCTCCAAGCAGTGAAGGTCATCAAGATCCTATACCAAAGCAGTAAGTATA----------------------------TGTA-ATG---TTTGAT---------------------------------------TTACCAGCAAGAGTAGATTATAGATTAGGAGTAGGA---GCATTGCTAGTAGCACTAATCATAGCAATAGTTGTGTGGACCATA---GCCTATATAGAATATAGA---AAATTGTTAAAACAA--AAGAGAATA------------GACTGGTTAGTTAAAAGAATTAGAGAA---AGAGCAGAAGACAGT---GGCAATGAGA------------------GTGAGGGGGAGA---TCG---AGGAATTGG---CAACAATGG------TGG---------------------------------ATGTGGGGCAGCTTA---------GGCTTCTGGATGTTAATG---ATTTGT------------------------------AATGTG---------GTA---------GGG------AACTCG---------TGGGTTACAGTCTATTAT---GGGGTACCTGTGTGGAGAGAAGCAAACACTACT------CTATTCTGTGCATCAGATGCTAAAGCATATGAGAAAGAGGTGCATAATGTC---TGGGCTACACATGCCTGTGTACCCACAGACCCCAACCCACAAGAAATAGTCTTG---GGAAATATAACAGAAAATTTTAATATGTGGAAAAATGATATGGTGGATCAAATGCATGAGGACATAATCAGTTTATGGGATGAAAGC---CTAAAG---CCA---TGTGTAAAGTTGACCCCACTCTGTGTCACTTTAACCTGTGTTGATGCTAATGCTACCAAGAGTAATGAGACCCAG----------------------------------------------------------------------------------GGTACGAATGCCACCACTAACAACAAGATTGAAGGAATG---AAAAACTGCTCTTTTAATGTAACCACAGAATTAAGAGATAAGGAAAAGAAGGAGTATGCACTTTTTTATAGACTTGATATAGAACCACTTAATGGCAATGAT------------------------------------------------------------------------GGCAACTCTAACTCTACTGAGTATAGATTAATAAACTGTAATACCTCAACTGTAACACAAACTTGTCCAAAGGTCTCTTTTGACCCGATCCCTATACATTATTGTGCTCCTGCTGGTTATGCGATTCTA------AAGTGT---AAT---AAT------AAGAAATTCAATGGGACAGGA---CCATGCCGTAATGTCAGCACAGTACAATGTACACAT---GGAATTAAGCCAGTAGTATCAACTCAACTACTGTTA---AATGGTAGCCTAGCAGAAGAAGGG------------------------------------ATAATAATTAGATCTGAAAATCTGACAAACAATGCTAAAACAATAATAGTGCATCTT------AAT------AAATCT------ATAGAAATTGTGTGTACAAGACCT-------GGCAATAAT---------------------ACAAGAAAAAGTATAAGA---------------------------------------------------------------ATAGGACCAGGACAA---------GCA---TTCTTTGCA---ACAGGTGAG---------GTA------ATAGGA---GACATAAGACAAGCACATTGTAACATT---AGTGAAGATGAATGGAATAAAACTTTACAAGAGGTAGGTAGAAAATTAAAA------GAATACTTCCCT---------------------AATAAAACAATAATATTC------AATACATCC---TCAGGAGGGGACCTAGAAATTACACAACATAGCTTTAATTGTGGGGGAGAGTTTTTCTATTGCAACACATCAGGTCTGTTTAATAGTACATACAACTCTAAT-------------------------------------------------GGTACCAATAGTACAACAAACTCAACCATCACA------------CTTCCA---TGCAGA---ATAAAA---CAAATTATA---AACATG---TGG---------CAG---GGGGTAGGACGAGCAATGTATGCCAAT------------CCCATTGCAGGAAACATAACA------------------TGTAAATCAAATATC---------ACAGGACTATTATTGGTACGTGATGGAGGT------------------------------------------------------------ACAGATAATGAAACAGAAACATTCAGACCTGGAGGAGGAAATATGAGGGACAATTGGAGAAGTGAATTATATAAATATAAAGTGGTAGAAATTAGGCCATTGGGAATAGCACCCACTAAGGCAAAAAGGAGAGTGGTG---------------GAGAGAGAAAAAAGAGCAGTG------GGA------ATA---GGA---GCTGTGCTCCTTGGGTTCTTGGGAGCAGCAGGAAGCACTATGGGC---GCGGCGTCAATGACGCTGACGGTACAGGCCAGACAACTGTTGTCTGGTATAGTGCAACAGCAAAGCAATTTGCTGAGAGCTATAGAGGCGCAACAGCATCTGTTGCAACTCACGGTCTGGGGCATTAAGCAGCTCCAGGCAAGAGTCCTGGCTATAGAAAGATACCTAAAGGATCAACAGCTCCTAGGGATTTGGGGCTGCTCTGGAAAACTCATCTGCACCACTGCTGTGCCTTGGAACTCCAGTTGG------------AGT------------AGTAAA---------------TCTGTA---GATGATATTTGG---CAGAACATGACCTGGATGCAG---TGGGAGAAAGAAATTAGTAATTACACAGGCTTAATATACGATTTGCTTGAGGAATCGCAAAACCAGCAGGAA---AGAAATGAA---AAAGAGTTA---CTAGCATTG---GACAGTTGGAAAAATCTGTGGAAT---TGGTTTAGCATA---TCAAATTGGCTGTGGTATATA---AAAATATTCATAATGATAGTAGGAGGCTTGATAGGTTTAAGAATAATT---TTTGCTGTGCTTTCTATAGTAAATAGAGTTAGGCAGGGATACTCACCTTTGTCGTTTCAGACCCTTACCCCAAAC------CCGAGGGAA------CCCGACAGGCTCGGAAGAATCGAAGAAGAAGGTGGA---GAGCAAGACAACGGCAGATCCGTGCGATTAGTGAACGGATTCTTAGCACTTGCCTGGGACGACCTGCGGAGCCTGTGCCTTTTCTGCTACCACCAATTGAGAGACTTCATATTGATTGTAGCGAGGGGGGTGGAACTTCTGGGACGCAGCAGTCTCAGGGGACTACAGACGGGGTGGGAAGCCCTTAAA---TATCTG---GGAAGTCTTGTGCAG------TATTGGGGTCTGGAACTAAAG---AAGAG-TGCTGTTAGTCTGTTTGATGCCATA---GCAATAGCAGTAGCTGAAGGAACAGATAGGATTATAGAAATAATACAAAGAGTTTGT---------AGAGCT---------ATCTGCAACATACCTAGAAGAATAAGACAGGGCTTTGAAGCAGCT------TTGCAA---TAA----------------AATGGGGGGCAAGTGGTCAAAA------TGCAGT------GGATGGCCTGCTGTAAGGGAAAGAATGAGA------------CAAGCT------------------------------------------------------------GAGCCAGCA------------------------GCAGAAGGAGTGGGAGCAGCTTCCCAAGACTTAGATAAACATAGAGCACTTACAAACAGC---AGCACAGCCACCACTAATGCTGCT------TGTGCCTGGCTGGAAGCG---CAAGAGGAA---------GAA---GGAGGAGTAGGCTTCCCAGTCAGACCTCAGGTGCCTTTAAGACCAATGACTTATAAGGCAGCTTTCGATCTCGGCTTCTTT---TTA---AAAGAAAAGGGG---GGACTGGATGGGCTAATTTACTCT---AAGAAAAGGCAAGAAATCCTTGAT------TTATGGGTTTATCACACACAAGGCTTCTTCCCTGATTGGCAAAACTACACACCAGGACCAGGGATCAGATACCCACTGACCTTTGGATGGTGCTACAAGCTAGTGCCAGTTGACCCAAAGGAAGTAGAAGAGAACAACAAAGGAGAAAACAACTGTTTGTTGCACCCTATGAGCCAGCATGGAATGGAGGATGAAGACAGAGAAGTGCTAAAGTGGCAGTTTGACAGTAGCCTAGCACGCAGACACATGGCCCGC---GAGATGCATCCGGAGTATTAC------------------------------------AAAGACTGCTGA
		</sequence>
		<sequence>
			<taxon idref="C|2002|TZA|AY734560"/>
			NNNNNNGCGAGAGCGTCAGTATTAAGAGGC----GAAAATTAGATACATGGGAAAAAATTAAGTTAAGGCCAGGGGGAAAGAAACATTATATGCTAAAACACATAGTATGGGCAAGCAGGGAGCTGGAAAGATTTGCACTTAACCCTAGCCTTTTAGAAACATCAGATGGCTGTAAACAAATAATGCAACAGCTACAACCAGCTCTTCAG---ACAGGAACGGAAGAACTTAGATCATTATTTAACACCATAGCAGTTCTCTATTGTGTACATAGAAAGATAGAGATACGAGACACCAAGGAAGCTTTAGATAAGATAGAGGAAGAACAAAACAAA------------------------TGTCAG---CAAAAA---------------------------------ACACAG---CAAGCAGCAACA------------------GCTGACAAAGGA---------------------AAG---------------------GTCAGTCAAAATTATCCTATAGTACAGAATCTTCAAGGGCAAATGGTACACCAGAGCCTATCACCAAGAACTTTGAATGCATGGGTAAAAGTAATAGAGGAAAAGGCTTTCAGTCCAGAGGTAATACCCATGTTTATGGCCTTATCAGAAGGAGCCACCCCACAAGATTTAAACACCATGTTAAATACAGTAGGGGGACATCAAGCAGCCATGCAAATGTTAAAGGATACCATCAATGAAGAGGCT---GCAGAATGGGATAGATTACATCCAGTGCATGCAGGGCCTGTTGCACCAGGCCAAATGAGAGAACCAAGGGGAAGTGACATAGCAGGAACTACTAGTACCCTTCAGGAACAAATAACATGGATG---ACA---------AGTAAC---CCACCTGTTCCAGTAGGAGATATTTATAAAAGATGGATAATTATAGGATTAAATAAAATAGTAAGAATGTATAGCCCTGTTAGCATTTTGGACATAAAACAAAGGCCAAAAGAATCCTTTAGAGATTATGTAGACCGGTTCTTTAAAACCTTAAGAGCTGAACAATCTTCACAAGAAGTGAAAAATTGGATGACAGACACCTTGTTAGTCCAAAATGCGAACCCAGATTGCAAGACCATTTTAAAAGCATTAGGACCAGGGGCTTCATTAGAAGAGATGATGACAGCATGTCAGGGAGTGGGAAGACCTGGCCACAAAGCAAGAGTTTTAGCTGAGGCAATGAGTCAAGCAGGC---------------------AGCCCAGGCATA---ATGATG---CAGAGAAGCAAT------------TTTAAA---GGC---CCTAGAAGAATTATCAAATGTTTCAACTGTGGCAAGGAAGGG---CACATAGCCAAAAATTGTAGGGCCCCTAGGAAAAAAGGCTGTTGGAAATGTGGAAAGGAAGGACACCAAATGAAAGACTGCACT------------GAAAGACAGGCTAATTTTTTAGGGAAAATTTGGCC---TTCCAACAA---GGG---AAG---GCCGGGGAA---TTTCCTTCAGAG---------------------CAGACC------------------AGAGCCATCAGC------------------------------CCCACTAGAGCC---AAC---------AGCCCCACCAGC------------AGAGAGCTTCAGGTT---CGA---------------GGG---GAC---AACCCCTGC------------------TCCGAAACAGGAGTC------------------GAGAGA---------CAG------------------------------GGA---ACC---------------ACCTTTAACTTCCCTCAAATCACTCTTTGGCAGCGACCCCTTGTCTCAATAAAAGTAGGGGGCCAGATAAAGGAAGCTCTCTTAGATACAGGAGCAGATGATACAGTATTA---GAAGAAATAAATTTGCCAGGAAAATGGAAACCAAAAATGATAGGAGGAATTGGAGGTTTTATCAAAGTAAGACAATAT---GATCAAATAGTTATAGAAATTTGTGGAAAAAAGGCAATAGGTTCAGTATTAGTGGGACCTACACCTGTC------AACATAATTGGGAGAAACATGTTGACTCAACTTGGATGCACACTAAATTTTCCAATAAGTCCCATTGAGACTGTACCAGTGAAATTAAAGCCAGGAATGGATGGCCCAAAAGTTAAACAATGGCCATTGACAGAAGAAAAAATAAAAGCATTAACAGAAATTTGTGAGGAAATGGAAAAGGAGGGAAAGATTACAAAAATTGGACCTGAAAATCCATATAAC---ACTCCAGTATTTGCCATAAAA---AAGAAGGACAGTACTAAG---TGGAGAAAATTAGTAGATTTCAGGGAACTCAATAAAAGAACTCAAGACTTTTGGGAGGTTCAATTAGGAATACCACATCCA---GCAGGGTTA---AAAAAG---AAGAAATCAGTGACAGTACTGGATGTGGGGGATGCATAT---TTTTCAGTTCCTCTAGATGAAAACTTTAGGAAATATACTGCATTTACCATACCTAGTATAAACCATGAAACACCAGGGATTAGATATCAATATAATGTGCTTCCACAAGGCTGGAAAGGGTCGCCCGCAATATTCCAGAGTAGC---ATGACAAAACTCTTAGAACCCTTTAGGATAAAAAATCCAGACATAGTTATCTATCAATATATGGATGACTTGCATGTAGGATCTGACTTAGAAATAGGGCAACATAGAGCAAAAATAGAGGAGTTGAGAGAACATTTATTGAAGTGGGGATTTACCACTCCAGACAAGAAACATCAGAAAGAACCCCCATTTTTGTGGATGGGGTATGAACTCCATCCTGACAAATGGACAGTACAG---CCTATATGTCTACCAGAA---AAA---------GACAGCTGGACTGTCAATGATATACAGAAGTTAGTGGGAAAATTAAATTGGGCAAGTCAGATTTACCCAGGGGTGAAGGTAAAGCAACTGTGTAGACTCCTTAGGGGAGCCAAAGCACTCACAGACATAGTAACACTGACTGAGGAAGCAGAATTAGAATTGGCAGAGAACAGG---GAGATTCTAAAAGAACCAGTACATGGAGTATATTATGACCCATCAAAAGGCTTAATAGCTGAAATACAGAAACAGGGAAATGACCAATGGACATATCAAATTTACCAAGAACCATTTAAAAATCTGAAAACAGGAAAGTATGCAAGAATG---AGGACTGCCCACACTAATGATGTAAAACAGTTAACAGAGGTAGTGCAAAAAATAACTATGGAAAGTATAGTAATATGGGGAAAGACTCCTAAATTTAGACTACCCATCCAAAAAGACACATGGGAAACGTGGTGGACAGACTATTGGCAGGCCACCTGGATTCCTGAGTGGGAGTTTGTGAATACCCCTCCCCTAGTAAAA---TTATGGTACCAA---CTGGAAAAAGAACCCATAATAGGAGCAGAA---ACTTTCTATGTAGATGGAGCAGCTAATAGGGAAACTAAACTAGGGAAAGCGGGGTATGTTACTGATAGAGGAAGACAGAAAATTGTTACTCTAACTGAAACAACAAATCAGAAGACTGAATTGCAAGCAATTCAGCTAGCTTTGCAGGATTCAGGATCAGAAGTAAACATAGTAACAGACTCACAGTATGCATTAGGAATCATTCAAGCACAACCAGATAAGAGTGAATCAGAGTTAGTTAATCAAATAATAGAACAGTTAATAAACAAAGAAAGAGTCTACCTGTCATGGGTACCAGCACATAAAGGAATTGGAGGAAATGAGCAAGTAGACAAATTAGTAAGTAGTGGAATTAGGAAAGTGCTGTTTCTAGATGGAATAGATAAGGCTCAA---GAA---GAGCATGAAAAATATCACAGCAATTGGAGAGCAATGGCTAGTGAGTTTAATCTGCCACCCATAGTAGCAAAAGAAATAGTAGCTAGCTGTGATAAATGT---CAGCTAAAAGGGGAAGCCATGCATGGACAAGTAGACTGTAGTCCAGGGATATGGCAATTAGATTGTACACATTTAGAAGGGAAAATCATCTTGGTAGCAGTCCATGTAGCCAGTGGTTACATAGAAGCAGAGGTTATCCCAGCAGAAACAGGACAAGAAACAGCATACTATATATTAAAATTAGCAGGAAGATGG---CCAGTCAAAGTAATACACACAGACAATGGTAGTAATTTCACCAGTGCTGCAGTTAAGGCAGCC---TGTTGGTGGGCAGGTATCAAACAGGAATTTGGAATTCCCTACAATCCCCAAAGTCAGGGA---GTAGTAGAATCCATGAATAAAGAATTAAAGAAAATCATAGGGCAAGTAAGAGATCAAGCTGAGCACCTTAAGACAGCAGTACAAATGGCAGTACTCATTCACAATTTTAAAAGAAGAGGGGGGATTGGGGGGTAC---------------------------------------------------AGTGCAGGG---------------------GAGAGAATA---ATAGACATAATAGCATCAGACATACCAACTAAAGAATTACCAAAACCAATTATAAAAATTCCAAATTTTCGGGTTTATTACAGAGACAGCAGAGACCCTATTTGGAAAGGACCAGCCAA-CTACTCTGG---AAAGGTGAAGGGGCAGTAGTACTACAA------GATAATAGTGACATAAAGGTAGTACCAAGGAGGAAAGTAAAAATCATTAAGGACTATGGAAAACAGATGGCAGGTGCTGATTGTGTGGG--CAGGTAGACAGGATGAAGA--ATTAGAACATGGAATAGTATAGTAAAG---CACCATATGTATGTTTCAAGGAGAGCTAAGGGATGGTTCTACAGACATCATTATGAAAGCAGAAATCCAAAAGTAAGTTCAGAAGTACACATCCCACTAGGG---------GATGCTAGATTAGTAATAAAAACATATTGGGGTTTGCAGACAGGAGAAAGAGATTGGCATTTG---GGACATGGAGTCTCCATAGAA---TGGAGATTAAAAAATTATAGCACACAA---GTAGACCCTAGTCTGGCAGACCAACTAATTCATATGCATTATTTTGATTGTTTTGCAGACTCTGCCATAAGACAAGCCATATTAGGAAATATAGTTAGCCCTAGGTGTGATTATCAAGCAGGACATAAC---AAGGTAGGATCTCTACCATACTTGGCATTGACAGCATTGATAAAGCCAAAA------AGAG-AAAGCCACCTCTGCCTAGTGTTAGGAAATTGGTAGAGGATAGATGGAACAAGCCCCAGAAGACCAAGGGCCGCAGAGGGAACCATACAATGAATGGACACTAGAGCTTTTAGAAGAGCTCAAGCAGGAAGCTGTCAGACACTTTCCTAGACCATGGCTCCATGGCTTGGGACAATATGTCTATGAAAACTATGGGGATACTTGGAGGGGAGTGGAAGTAATAATAAGAATTCTACAGCAATTACTG---TTCATT---CAT------TTCAGAATTGGGTGCCAGCATAGCAGAATAGGCATT------TTGCAG---------CAAAGAAGAGCAAGA------AATGGAGCCAATAGATCCTAATATAGAGCCCTGGAATCAT-CCAGGAAGTCAGCCTAAAACTCCTTGTAATAAGTGTTATTGCAAAAAATGCAGCTATCATTGTCAAGTTTGCTTTTTGACAAAAGGCTTAGGCATTTACTATGGCAGGAAGAAGC------GGAGAC---------AGCGACGAA---GCA------CTCCTTCAAGCAGTGAGGATCATCAAAATCCTGTATCAAAGCAGTAAGTAATAAATA------------------GTATATGTA-ATG---TTAAGT---------------------------------------------------TTAGATTATATATTAGGAGTAGGA---GCATTAGGAATAGCACTAATCATAGCAATAGTTGTGTGGACCATA---GTATATATAGAATATAGA---AAATTGGTAAAGCAG--AGGAAAATA------------GACGATTTAATTAAAAGAATTAGGGAA---AGAGAAGAAGACAGT---GGCAATGAGA------------------GTGATGGGGATG---TTG---AGGAATTGT---CAACTCTGG------TGG---------------------------------ATATGGGGCAGCTTA---------GGCTTTTTGATGCTAATA---ACTTGT------------------------------AATAAG---------------------GAG------GATATG---------TGGGTCACTGTTTACTAT---GGGGTACCTGTGTGGAAAGAAGCAAAAGCTACT------CTATTCTGTGCATCAGATGCTAAAGCATATGAGAAAGAAGTGCATAATGTC---TGGGCTACACATGCCTGTGTACCCACAGACCCCAACCCACAAGAAATAAGGTTG---GCAAATGTAACAGAAAATTTTAACATGTGGAAAAATGACATGGTGGAACAGATGCATGAGGATATAATCAGTTTATGGGATCAGAGC---CTAAAG---CCA---TGTGTAAAGTTGACCCCACTCTGTGTCACTTTACACTGTACAAATGTTACTAGTGCAAATGTTAATAGTACTAGAACAAATGAT----------------------------------------------------------------------------AATAGTACTAGTAATATTACTAAGAATGATGAAATG---AGAAATTGCTCTTTCAATGTAACCACAGAAATAAGAGATAAGGAGAGAAAAGAAACTGCACTTTTCTATAAACTTGATATAGTACCAATTGATAAC---------------------------------------------------------------------------------------AGTAGTGATAGTTATAGATTAATAAATTGTAATACCTCAACCCTAACACAAGCCTGTCCAAAGGTCTCTTTTGACCCAATTCCCATACATTATTGTGCTCCAGCTGGTTATGCGATTCTA------AGATGT---AAC---AAT------AAGACATTCAATGGAACAGGA---CCATGCAACAATGTCAGTACAGTACAATGTACACAT---GGAATTAAGCCAGTAGTATCAACTCAACTACTGTTA---AATGGTAGCCTAGCAGAAGGAGAG------------------------------------ATAATAATTAGATCTGAAAATCTGACAGACAATGCCAAAACAATAATAGTACATCTT------AAT------GAATCT------GTAGAAATTTTGTGTGTAAGACCT-------GGCAATAAT---------------------ACAAGAAAAAGTGTGAGG---------------------------------------------------------------ATAGGACCAGGACAA---------ACA---TTCTATGCA---ACAGGAGAT---------ATA------ATAGGA---GATATAAGACAGGCACATTGTAACATT---AGTAAAAGTAATTGGACTACAACTTTAAAAAGGATAAAGGAAAAATTAGGA------GAACGCTAT------------------------CATAATAACATAACATTT------AACCAGTCC---TCAGGAGGGGACCTAGAAATTACAACACATAGTTTTAATTGTAGAGGAGAATTTTTCTATTGTAATACATCAAACCTGTTTAATAATTCACTGTTTAAT----------------------------------------------------------GATACTTCAAATGATACAGTCATCACA------------CTCCCC---TGCAGA---ATAAAA---CAAATTATA---AACATG---TGG---------CAG---GAGGTAGGACGAGCCATATATGCCCCT------------CCCATTGCTGGAAATATAACA------------------TGTAGATCAAATATC---------ACAGGACTATTGTTGACACGTGATGGAGGA------------------------------------------------------------GTTAATGCCAGTAAAGAAACATTCAGACCTGGAGGAGGAGATATGAGGGATAATTGGAGAAGTGAATTATATAAATATAAAGTAGTAGAAATTAATCCATTAGGAGTAGCACCAACTAAGGCAAAAAGGAGAGTGGTG---------------GAGAGAGAGAAAAGAGCAGCG------GGA------ATA---GGA---GCTTTGATCCTTGGGTTCTTAGGAGCAGCAGGAAGCACTATGGGC---GCAGCATCAATAACGCTGACGGTACAGGCCAGACAATTGTTGTCTGGTATAGTGCAACAGCAGAGCAATTTGCTGAGGGCTATAGAGGCGCAACAGCATATGTTGCAACTCACAGTCTGGGGCATTAAACAGCTCCAGACAAGAGTCCTAGCTCTAGAAAGATACCTAAGGGATCAACAGCTCCTAGGGATTTGGGGCTGCTCAGGAAAAATCATCTGCACCACCTCTGTGCTTTGGAACTCTAGTTGG------------AGT------------AATAAA---------------ACTTAT---AGTGAGATTTGG---GATAACATGACCTGGATGCAG---TGGGACAGAGAAATTAATAATTACACAGACACAATATACAGGTTGCTTGAAGACTCACAAAACCAGCAGGAG---AAAAATGAA---AAAGATTTA---TTAGCATTG---GACAGTTGGAACAGTCTGTGGAAT---TGGTTTAACATA---ACAAAGTGGTTGTGGTATATA---AAAATATTCATAATGATAGTAGGAGGTTTGATAGGTTTAAGAATAATT---TTTGCTGTGCTTTCTATAGTGAATAGAGTTAGGCAGGGATACTCACCTCTATCGTTGCAGACCCTTACCCCAAAT------CAGAGGGAA------CTCGACAGGCTCGGAAGAATCGAAGAAGAAGGTGGA---GAGCAAGACAGAGGAAGATCCATTCGATTAGTGAGCGGATTCTTAGCACTTGCCTGGGACGACCTGCGGAACCTGTGCCTTTTCAGCTACCACCTATTGAGAGACTTCATATTGATTGTAGGGAGAGCAGTGGAACTTCTGGGACGCAGCAGCCTCAGGGGACTACAGAGGGGGTGGGAAATCCTTAAG---TATTTG---GGAAGTCTTGCGCAG------TATTGGGGTTTGGAGCTAAAA---AAGAG-TGCTATTAGTCTGCTTGATACCATA---GCAATAAGGACAGCTGAGGGAACAGATAGGATTATAGAATTTATACTAAGCATTTGT---------AGAGCT---------ATCTGCCAAATACCTAGAAGAATAAGACAGGGCTTTGAAGCAGCT------TTGCAA---TAA----------------AATGGGGAGCAAGTTATCAAAA------AGCAGTATAGTGGGATGGCCTGCTGTAAGAGAAAGAATAAGA------------AGAACTGAACCAGCAGCT------------------------------------------------GAACCAGCA------------------------GCAGAGGGAGTAGGAGCAGCATCTCAAGATTTAGATAAGCATGGGGCACTTACAACCAGC---AACACAGCCAGCAACAATGCTGAT------TGTGCCTGGCTGGAAGCA---CAAGAAG-----------GAA---GAAGAGGTAGGCTTTCCAGTCAGACCTCAGGTACCTTTAAGACCAATGACTTATAAGTCAGCATTTGATCTCAGCTTCTTT---TTA---AAAGAAAATGGG---GGACTGGAAGGGTTAATTTACTCC---AAGAAAAGACAAGAGATCCTTGAT------TTATGGGTTTATCACACACAAGGTTACTTCCCCGATTGGCAAAACTATACACCGGGACCGGGGGTCAGATATCCACTGACCTTTGGATGGTGCTTCAAACTAGTACCAGTTGACCCAAGTGAAGTAGAAGAAGCCAATAAAGAAGAAGGAAGCTGTTTGCTACACCCTATAGGCCTGCATGGAATGGAAGACGAGCATAGAGAAGTATTACAGTGGAAGTTTGACAGTGGCCTAGCACGCAGACACATTGCCCGC---GAGCTACATCCGGAGTTTTAC------------------------------------AAAGACNNNNNN
		</sequence>
		<sequence>
			<taxon idref="C|2004|ZAF|AY878058"/>
			ATGGGTGCGAGAGCGTCAATATTAAGAGGG---GAAAATTTGGATAAATGGGAGAAAATTAGGTTAAGGCCAGGGGGGAAGAAACACTATATGTTAAAACACTTAGTTTGGGCAAGTAGGGAGCTGGAAAAATTTGCACTTAACCCTGGCCTTTTAGAAACATCAGAAGGCTGTAAACAAATAATGCAACAGCTACAACCAGCTCTTCAG---ACAGGAACAGAGGAACTTAAATCATTATACAACACAGTAGCAGTTCTCTATTGTGTACATAGAAAGATAGATGTAAAAGACACCAAGGAAGCCTTAGACAAGATAGAGGAAGAACAAAACAAA------------------------AGTCAG---CAAAAA---------------------------------ACACAG---CAGGCAAAAGCG------------------GCTGAC---GGA---------------------AAG---------------------GTCAGTCAAAATTATCCTATAGTGCAGAATCTCCAAGGGCAAATGGTACATCAAGCCATATCACCTAGAACCTTGAATGCATGGGTAAAAGTAATAGAGGAAAAGGCTTTTAGCCCAGAGGTGATACCCATGTTTACAGCATTATCAGAAGGAGCCACCCCACAAGATTTAAATACCATGTTAAATACAGTGGGGGGACATCAAGCAGCCATGCAGATGTTAAAAGATACCATCAATGACGAGGCT---GCGGAATGGGATAGATTACATCCAGTACATGCGGGGCCTGTTGCACCAGGCCAAATGAGAGAGCCAAGGGGAACTGACATAGCAGGAACTACTAGTACCCTTCAGGAACAAATAGCATGGATG---ACA---------AGTAAT---CCACCTATTCCAGTGGGAGAAATCTATAAAAGATGGATAATTCTGGGGTTAAATAAAATAGTGAGAATGTATAGCCCTGTTAGCATTTTGGACATAAAACAAGGGCCAAAGGAACCTTTTAGAGACTATGTAGACCGGTTCTTTAAAACTTTAAGAGCTGAACAAGCTACACAAGAGGTAAAAGTTTGGATGACAGAAACCTTATTGGTCCAAAATGCGAACCCAGATTGTAAGACCATTTTAAGAGGATTAGGAGTAGGGGCTACATTAGAAGAAATGATGACAGCATGTCAGGGAGTGGGAGGACCTAGCCACAAAGCAAGAGTGTTGGCTGAGGCAATGAGCCAAGCAAAC---------------------AATGCAAACATA---ATGATG---CAGAGAAGCAAT------------TTTAAA---GGC---CCTAGAAGAGTTATTAAATGTTTCAACTGTGGCAAGGAAGGG---CACATAGCCAAAAACTGCAGGGCCCCTAGGAAAAAAGGCTGTTGGAAATGTGGAAAGGAAGGACACCAAATGAAAGACTGTACT------------GAAAGGCAGGCTAATTTTTTAGGGAAAATTTGGCC---TTCCAGCAA---GGG---GAG---GCCAGGGAA---TTTTCTTCAGAA---------------------CAGAAC------------------AGAGCCAACAGC------------------------------CCCATTAGAGCC---AAC---------AGCCCCACCAGC------------AGAGAGCTTCAAGTT---CGA---------------GGA---GAC---AACCCCCAC------------------TCCGAAGCAGGGGCC------------------GAAAGA---------CAG------------------------------GGA---------------------ACCTTTAACTTCCCTCAAATCACTCTTTGGCAGCGACCCCTTGTCTCAATAAAAGTAGAGGGCCAAATAAAGGAGGCTCTCTTAGACACAGGAGCAGATGATACAGTATTA---GAAGAAATAAATTTGCCAGGAAAATGGAAACCAAAAATGATAGGGGGAATTGGAGGATTTATCAAGGTAAGACAATAT---GATCAGATATTAATAGAAATTTGTGGGAAAAAGGCTATAGGTACAGTATTAGTAGGACCTACACCTGTC------AACATAATTGGAAGAAATATGTTGACTCAGCTTGGATGCACACTAAATTTTCCAATTAGCCCCATTGAAACTGTACCAGTAAAATTAAAGCCAGGAATGGATGGCCCAAAGGTTAAACAATGGCCATTGACAGAAGAGAAAATAAAAGCATTAACAGCAATTTGTGAAGACATGGAGAAGGAAGGAAAAATTACAAAAATCGGGCCTGAAAATCCATATAAC---ACTCCAGTATTTGCCATAAAA---AAGAAGGACAGTACTAAG---TGGAGAAAATTAGTAGATTTCAGGGAACTCAATAAAAGAACTCAAGACTTTTGGGAAGTTCAATTAGGAATACCACATCCA---GCAGGGTTA---AAAAAG---AAAAAATCAGTGACAGTACTAGATGTGGGGGATGCATAT---TTTTCAGTGCCTTTAGATGAAGGCTTCAGGAAGTATACTGCATTCACCATACCTAGTATAAACAATGAAACACCAGGGATTAGATATCAATATAATGTGCTTCCACAGGGATGGAAAGGATCACCAGCCATATTCCAAAGTAGC---ATGACAAAGATCTTAGAGCCCTTTAGAGCAAAAAATCCAGAAATAGTCATCTATCAATATATGGATGACCTGTATGTAGGATCTGACTTAGAAAT-GGGCAACATAGAGCAAAAATAGAGGAGTTAAGAGAACATCTATTAAAATGGGGATTTACCACACCAGACAAGAAACATCAGAAGGAACCCCCATTTCTTTGGATGGGGTATGAACTTCATCCTGACAAATGGACAGTACAG---CCTATACAGTTGCCAGAA---AAG---------GATAGCTGGACTGTCAATGATATACAGAAGTTAGTGGGAAAACTAAACTGGGCAAGTCAGATTTACCCAGGGATTAAAGTAAGGCAACTTTGTAAACTCCTAAGGGGAGCCAAAGCACTAACAGATATAGTACCACTAACTGAAGAAGCAGAGTTAGAGCTAGCAGAGAACAGG---GAAATTCTAAAAGAACCAGTACATGGAGCATATTATGACCCAGCAAAAGACTTAATAGCTGAAATACAGAGACAGGGGTATGACCAATGGACATATCAAATTTACCAAGAACCATTCAAAAACCTGAAAACAGGGAAATATGCAAAAATG---AGGACTGCCCACACTAATGATGTAAAACAGTTAACAGAGGCAGTGCAAAAAATAGCTATGGAAAGCATAGTAATATGGGGAAAGACTCCTAAATTTAGACTACCCATCCAAAAAGAAACATGGGAGACATGGTGGACAGACTATTGGCAAGCCACCTGGATTCCTGAGTGGGAGTTTGTTAATACCCCTCCCCTAGTAAAA---TTATGGTACCAG---CTAGAGAAAGAACCCATAGCAGGAGCAGAA---ACTTTCTATGTAGATGGAGCAGCTAATAGGGAAACCAAAATAGGAAAAGCAGGGTATGTTACTGACAGAGGAAGGCAGAAAATTGTTACTCTAAGTGAAACAACAAATCAGAAGACTGAATTACAAGCAATTCAGCTAGCTTTGCAAGATTCAGGATCAGAAGTAAACATAGTAACAGACTCACAGTATGCATTAGGGATCATTCAAGCACAACCAGATAAAAGTGAATCAGAATTAGTCAACCAAATAATAGAACAATTAATAAAAAAGGAAAGGGTCTACCTGTCATGGGTACCAGCACACAAAGGAATTGGAGGAAATGAACAAGTAGATAAATTAGTAAGTAGTGGAATCAGGAAAGTACTGTTTCTAGATGGAATAGATAAGGCTCAA---GAA---GAGCATGAAAAGTATCACAGCAATTGGAGAGCAATGGCTAGTGGGTTTAATCTGCCACCCATAGTAGCAAAAGAAATAGTAGCCAGCTGTGATAAATGT---CAGCTAAAAGGGGAAGCCATACATGGACAAGTAGACTGTAGTCCAGGGATATGGCAACTAGATTGTACACACTTAGAAGGAAAAGTCATCCTGGTAGCAGTCCATGTAGCCAGTGGCTACATAGAGGCAGAGGTCATCCCAGCGGAAACAGGACAAGAAACAGCATACTATATACTAAAATTAGCAGGAAGATGG---CCAGTCAAGGTAATACATACAGACAATGGCAGTAATTTCACTAGTGCTGCAGTTAAGGCAGCC---TGTTGGTGGGCAGGTATCCAACAGGAATTTGGGATTCCCTACAATCCCCAAAGTCAAGGA---GTAGTAGAATCCATGAATAAAGAATTAAAGAAAATCATAGGGCAGGTAAGAGATCAAGCTGAACACCTTAAGACAGCAGTACAAATGGCAGTATTCATTCACAATTTTAAAAGAAGAGGGGGGATTGGGGGGTAC---------------------------------------------------AGTGCAGGG---------------------GAAAGAATA---ATAGACATAATAGCAACAGACATACAAACTAAAGAATTACAAAAACGAATTACACAAATTCAAAATTTTCGGGTTTATTACAGAGACAGCAGAGACCCTATTTGGAAAGGACCAGCCAAACTTCTCTGG---AAAGGTGAAGGGGCAGTAGTAATACAA------GACAACAGTGACATAAAAGTAGTACCAAGGAGGAAGGTAAAAATCATTAAGGACTATGGAAAACAGATGGCAGGTGCTGATTGTGTGG---CAGGTAGACAGGATGAAG---ATTAGAACATGGAATAGTTTAGTAAAG---CACCATATGTATGTTTCAAGGAGAGCTAATGGATGGTTTTACAGACATCATTATGAAAGCAGACATCCAAAAGTAAGTTCAGAAGTACACATACCATTAGGA---------GAGGCTAGATTAGTAATAAAAACATATTGGGGTTTGCAACCAGGAGAAAGAGCTTGGCATTTG---GGTCATGGAGTCTCCATAGAA---TGGAGATTGAGAAAATACAGCACACAA---GTAGACCCTGGCCTGGCAGACCAGCTAATTCATATGCACTATTTTGATTGTTTTGCAGAATCCGCCATAAGAAAAGCCATATTAGGACACATAGTTACCCCTAGGTGTGATTATCAAGCAGGACATAAC---AAGGTAGGATCTCTACAATACTTAGCACTGACAGCATTGATAAAGCCAAAA------AGGAGAAAGCCACCTCTGCCTAGTGTTAGAAAATTAGTAGAGGATCGATGGAACAACCTCCAGAGGATCAGGGACCGCAGAGGGAACCATACAATGAATGGACACTAGAGATTCTAGAAGAACTCAAGCAGGAAGCTGTCAGACACTTTCCTAGACCATGGCTCCATAGCTTAGGGCAGCACATCTATGAAACCTATGGGGATACTTGGATAGGAGTTGAAGCAATAATAAGAATACTGCAACAATTACTG---TTTATT---CAT------TTCAGAATTGGGTGCCGGCATAGCAGAATAGGAATC------TTGCGA---------CAAAGGAGAGCAAGA------AATGGAGCCGGTAGATCCTAACCTAGAGCCCTGGAACCAT-CCAGGAAGTCAGCCTAAAACTCCTTGTAATAAGTGCTATTGTAAACAGTGTAGCTACCATTGTCTAGTTTGCTTTCAGACAAAAGGCTTAGGCATTTCCTATGGCAGGAAGAAGC------GGAGAC---------GGCGACGAA---GCG------CTCCTCCAAGCAGTGAGGATCATCAAAATCCTATATCAAAGCAGTAAGTATA----------------------------TGTA-ATG---TTAGAT---------------------------------------TTAATAGGAAAAGTAGGTTATAGAATAGGGGTAGGA---GCATTAATAGTAGCATTAATTATAGCAATAGTTGTGTGGACCATA---GTATATATAGAATATAGG---AAATTGTTAAGACAA--AAAAGGATA------------GACTGGTTAATTAAAAGAATTAGGGAA---AGAGCAGAAGACAGT---GGCAATGAGA------------------GTGAGGGAGATA---ATG---AGGAATTAT---CAACAATGG------TGG---------------------------------ACATGGGGCATCTTA---------GGCTGTTGGATGTTATTG---ACTTGT------------------------------AGTGTG---------GTG---------GGG------AACTTG---------TGGGTCACAGTCTATTAT---GGGGTACCTGTGTGGAAAGAAGCAAAAGCTACT------CTATTTTGTGCATCAGATGCTAAGGCATATGAGAAAGAAGTGCATAATGTC---TGGGCCACACATGCCTGTGTACCCACAGACCCCAATCCACAAGAAATGGTTTTG---AAAAATGTAACAGAAAATTTTAATATGTGGAAAAATGACATGGTGGATCAGATGCATGAGGATATAATCAGTTTATGGGATCAAAGT---TTAAAA---CCA---TGTGTAAAGTTGACCCCACTCTGTGTCACTTTAAATTGTACAGATGATATTAAAAGTAATGTTACC-------------------------------------------------------------------------------------------------------TTCAATAACAGCATGATTGGAGAAATA---AAAAATTGCTCTTTCAATACAACCACAGAAATAAGAGATAAGAAACAGAAAGCGTATGCACTATTTTATAGAAGTGATGTAGTGCTACTTAATAAGGATAGC------------------------------------------------------------------------AATAGCAATAGCTCTGGTGAGTACATATTAATAAATTGCAATTCCTCAACCATAACCCAAGCTTGTCCAAAGGTCTCTTTTGACCCAATTCCTATACATTATTGTGCTCCAGCTGGTTATACGATTCTA------AAGTGT---AAT---AAT------AAGACATTCAATGGGACAGGA---CCATGCAATAATGTCAGTACAGTACAATGTACACAT---GGAATTAAGCCAGTAGTGTCAACTCAACTACTGTTA---AATGGTAGCCTAGCAGAAGGGGAG------------------------------------ATAATAATTAGGTCTGAAGATTTGACAAAAAATGCCAAAACAATAATAGTACACCTT------AAG------GAATCT------GTAGGAATTATGTGTACAAGACCC-------AACAATAAT---------------------ACAAGAAAGAGTATAAGG---------------------------------------------------------------ATAGGACCAGGGCAA---------GCA---TTCTATGCA---ACAAATGGC---------ATA------ATAGGA---GACATAAAACAAGCACATTGTAACATC---AGTGGAGATGAATGGAACAAAACTTTAAAAGGGGTAAGGGAAAAATTAAAG------GAACATTTCCCT---------------------AATAGAACAATAAAATTT------GAACCATCC---TCAGGAGGGGACCTAGAAATTACAACACATAGTTTTAATTGTGGAGGGGAATTTTTCTATTGTAATACAACAGCATTGTTTGATGAAAGTATTTTTAAT----------------------------------------------------------AAAAGTGATTCAAACAGCACCATCACC------------CTCCCA---TGCAGA---ATAAAG---CAAATTATA---AACATG---TGG---------CGG---AAAGTAGGACGAGCAATGTATGCCCCT------------CCCATTGAAGGAAACATAACA------------------TGTAAATCAAATATC---------ACGGGACTATTATTGGAACGTGATGGAGGA---------------------------------------------------------AAGGTAAATAATAAAACCGAGATATTCAGACCTGGAGGAGGAAATATGAAGGACAATTGGAGAAGTGAATTATATAAATATAAAGTGGTAGAACTTAAGCCATTGGGAGTAGCACCCACTAAGGCAAAAAGGATAGTGGTG---------------GAGAGAGAAAAAAGAGCAGTG------GGA------CTA---GGA---GCTGTGTTCTTTGGGTTCTTGGGAGCAGCAGGAAGCACTATGGGC---GCGGCGTCAATAACGCTGACGGTACAGGCCAGACAATTGTTGTCTGGTATAGTGCAGCAGCAAAGCAATTTGCTGAGAGCTATAGAGGCGCAACAGCATATGTTGCAACTCACGGTCTGGGGCATTAAGCAGCTCCAGGCAAGAGTCCTGGCTATGGAAAGATACCTAAGGGATCAACAGCTCCTAGGAATTTGGGGCTGCTCTGGAAAACTCATCTGCACCACTACTGTGCCTTGGAACTCCAGTTGG------------AGT------------AATAAA---------------TCTGAA---GCAGAGATTTGG---AATCACACGACCTGGATGCAG---TGGGATAGAGAAATCAATAATTACACAGAAACAATATACAAGTTGCTTGAAGTCTCGCGGAACCAGCAGGAG---CAAAATGAA---AAGGATTTA---TTAGCACTG---GACAAGTGGCAAAATCTGTGGAGT---TGGTTTGACATA---ACAAATTGGCTGTGGTATATA---AAAATATTTATAATGATAGTAGGAGGCTTGATAGGTTTGAGAATAATT---TTTGCTGTGCTTTCTATAGTGAAAAGAGTTAGGCAGGGATACTCACCTTTGTCGTTTCAGACCCTTATCCCAAAC------CCGAGGGGA------CCCGACAGGCTCGGAAGAATCGAAGAAGAAGGTGGA---GAGCAAGACAGAAACAAATCCATTCGATTGGTGAACGGATTCTTATCACTTGTCTGGGACGACCTGCGGAGCTTGTGCCTCTTCAGCTACCACCAATTGAGAAACTTCATATTGGTAACAGCGAGAGCAGTGGAACTTCTGGGACGCAGCAGCCTCAGGGGACTACAGAGAGGGTGGGAAGCCCTTAAG---TATCTG---GGAGGTCTTGTGCAA------TATGGGGGTCTGGAGCTAAAA---AAGAG-TGCTATTAGGCTGCTTGATCGCATA---GCAATAGCAGTAGCTGAAGGAACAGATAGGATTATTGAAACAATACAAATAATCTGG---------AGAGCT---------GTCTGCAACATACCTAGAAGAATAAGACAGGGCTTGGAAGCAGCT------TTGCTA---TAA----------------AATGGGAAGCAAGTGGTCAAAA------AGCAGCATAGTTGGATGGCCTAGTGTAAGAGAAAGAATAAGA------------CAAACT------------------------------------------------------------GAGCCAGCG------------------------GCAGAGGGAGTAGGAGCAGCGTCTCAAGACTTAGATAAATATGGGGCACTCACAAGCAGC---AACACAGCCCAAAGTAATGCTAAT------TGTGCCTGGCTACAAGCA---CAAGAGGAG---------GAA---GGAGGAGTAGGCTTTCCAGTCAGACCTCAGGTGCCTTTAAGACCAATGATGTATAAGGCAGCATTCGATCTCAGCTTCTTT---TTA---AAAGAAAAGGGG---GGACTGGAAGGGTTAATTTGGTCT---AAGAAAAGACAAGAAATCCTTGAT------TTGTGGGTCTATCACACACAAGGCTACTTCCCTGATTGGCAAAACTACACACCAGGACCAGGGGTCAGATACCCACTGACCTTTGGATGGTGTTTCAAGCTAGTGCCAGTTGACCCAAGTGAAGTAGAAGAGGCCAACAAAGGAGAGAACAACTGTTTACTACACCCTATGAGCCAGCATGGAATGGAGGATGAAGAAAGAGAAGTATTAAAGTGGCAGTTTGACAGCAGTCTAGCACGCAGACACCTGGCCCGT---GAGAAACATCCGGAGTGGTAC------------------------------------AAAGACTGCTGA
		</sequence>
		<sequence>
			<taxon idref="C|2003|ZAF|AY772694"/>
			ATGGGTGCGAGAGCGTCAATTTTAAGAGGG---GGAAAATTAGATAAATGGGAGGGAATTAGGTTAAGGCCAGGGGGAAAGAAAACATATATGCTAAAACACTTAGTATGGGCAAGCAGGGAGCTGGAAAGATTTGCACTTAACCCTGGCCTGTTAGAAACAGCAAAAGGCTGTCAGCAGATAATTAAACAGCTACAACCAGCTCTTCAG---ACAGGAACAGAGGAACTTAAATCATTATTCAACACAGTAGCAACACTCTATTGTGTACATGAAAACATAGAGGTACGAGACACCAAGGAAGCCTTAGATAAAATAGAGGAAGAACAGAACAAA------------------------TGTCAG---CAAAAA---------------------------------GCACAG---CAGGCAAAAGCG------------------GCTGAC---GGG---------------------AAA---------------------GTCAGTCAAAATTATCCTATAGTGCAGAATCTTCAAGGGCAAATGGTACACCAGGCCATATCACCTAGAACCTTGAATGCATGGGTAAAAGTAATAGAGGAGAAGGCTTTTAGCCCAGAGGTAATACCCATGTTTACAGCATTATCAGAAGGAGCCACCCCACAAGATTTAAACACCATGTTAAATACAGTGGGGGGACATCAAGCAGCCATGCAGATGTTAAAAGATACCATCAATGAGGAGGCT---GCAGAATGGGACAGAGTACATCCAGTACATGCAGGACCTATTGCACCAGGCCAAATGAGGGAGCCTAGGGGAAGTGACATAGCAGGAACTACTAGTACCCTTCAGGAGCAAATAGCATGGATG---ACA---------AGTAAC---CCACCTGTCCCAGTGGGAGAGATCTATAAAAGATGGATAATTCTGGGTTTAAATAAGATAGTAAGAATGTATAGCCCTGTCAGCATTTTGGACATAAAACAAGGGCCAAAGGAACCATTTAGAGACTATGTAGACCGGTTCTTTAAAACTTTAAGAGCTGAACAAGCTACACAAGATGTAAAAAATTGGATGACAGAAACCTTGTTGGTCCAAAATGCGAACCCAGATTGTAAGACCATTTTAAGGGCATTAGGACCAGCAGCTTCATTAGAAGAAATGATGACAGCATGTCAGGGAGTGGGAGGGCCCAGCCACAAAGCAAGAGTGTTGGCTGAGGCAATGAGCCAAGCAAAC------------------------AGTAACATA---ATGGTA---CAAAGAAGCAAT------------TTTAAA---GGA---CCTAAAAGAATGGTTAAATGTTTCAACTGTGGCAAGGAAGGG---CACATAGCTAGAAACTGCAGGGCCCCTAGAAAGAAGGGCTGTTGGAAATGTGGAAAAGAAGGACACCAACTGAAAGACTGTACT------------GAAAGACAGGCTAATTTTTTAGGGAAAATTTGGCC---TTCCCAGAA---GGG---AAG---GCCGGGGAA---TTTCCTTCAGAG---------------------CAGGCC------------------AGAGCCCACAGC---CCCACCAGCAGAGAGTTT---------CAGGCCACAGCC---CAC---------AGCTCCACCAGC------------AGAGAGCTTCAGGTT---CGA---------------GGA---GAC---AACCCCCGC------------------TCCGAAGCAGGAGTC------------------GAAAGA---------CAG------------------------------GGA---------------------AACCTTAACTTCCCTCAAATCACTTTTTGGCAGCGACCCCTTGTCTCAATAAGAGTAGGGGGCCAGATAAAAGAAGCTCTATTAGACACAGGAGCAGATGATACAGTATTA---GAAGAAATAAATTTGCCAGGAAAATGGAAACCAAAAATGATAGGAGGAATTGGAGGTTTTATCAAAGTAAGACAATAC---GATCAAATAACTATAGAAATTTGTGGAAAAAAGGCTATAGGTTCAGTACTAGTAGGACCTACACCTGTC------AACATAATTGGAAGAAATATGTTGACTCAACTTGGGTGCACACTAAATTTTCCAATTAGTCCCATTGAAACTGTCCCAGTAAAATTAAAGCCAGGAATGGATGGCCCAAAGGTTAAACAATGGCCATTGACAGAAGAAAAAATAAAAACATTAACAGAAATTTGTGAAGAAATGGAGAAGGAAGGAAAAATTACAAAAATTGGGCCTGAAAATCCATATAAC---ACTCCAATATTTGCTATAAAA---AAGAAGGACAGTACTAAG---TGGAGGAAATTAGTAGATTTCAGGGAACTCAATAAAAGAACTCAAGACTTTTGGGAGGTCCAATTAGGAATACCGCACCCA---GCAGGATTA---AAAAAG---AAAAAATCAGTGACAGTACTAGATGTGGGGGATGCATAT---TTTTCAGTTCCTTTAGATGAAGACTTCAGGAAATATACTGCATTCACCATCCCTAGTATAAACAATGAGACACCAGGGGTTAGGTACCAATATAATGTGCTCCCACAGGGATGGAAAGGATCACCAGCAATATTCCAGAGTAGC---ATGACAAAAATTCTAGAGCCCTTTAGGACAAAAAATCCAGAATTAGTCATCTATCAATATATGGATGACTTATATGTAGGATCTGACTTAGAAATAGGGCAACATAGAGCAAAAATAGAGGAGTTAAGAGAACATCTCTTAAAATGGGGATTCACCACACCAGATAAGAAACATCAGAAAGAACCCCCGTTCCTTTGGATGGGGTATGAACTCCATCCTGACAAATGGACAGTACAG---CCTATAGAGCTGCCAGAA---AAG---------GATAGCTGGACTGTCAATGATATACAGAAGTTAGTGGGAAAATTAAACTGGGCAAGTCAGATTTACCCAGGAATTAAAGTAAAGCAACTTTGTAAACTCCTTAGGGGGACCAAAGCATTAACAGACATAGTACCACTAACTGAAGAAGCAGAATTAGAATTGGCAGAGAACAGG---GAAATTCTAAAAGAACCAGTACACGGGGTATATTATGACCCATCAAAAGATTTGATAGCTGAAATACAGAAACAGGGAAATGACCAATGGACATATCAAATTTACCAAGAACCATTTAAAAATCTGAAAACAGGAAAGTATGCAAAAAGG---AGAACAGCCCACACTAATGATGTAAAACAGTTAACAGAGGCAGTGCAAAAAATAGCCATGGAAAGCATAGTAATATGGGGAAAGACTCCTAAATTTAGACTGCCCATCCAAAAGGAAACATGGGAGACATGGTGGACAGACTATTGGCAAGCCACCTGGATTCCTGAGTGGGAGTTTGTTAATACCCCTCCCCTAGTAAAA---TTATGGTACCAA---TTAGAGAAAGAACCCATGACAGGAGTAGAA---ACTTTCTATGTAGATGGAGCAGCTAATAGGGAAACTAAAATAGGAAAAGCAGGGTATGTTACTGATAGAGGAAGGCAGAAAGTTGTCACCATAACTGAGACAACAAATCAGAAAACTGAATTACAAGCAATTCAGCTAGCTCTGCAAGATTCAGGATCAGAAGTAAACATAGTAACAGACTCACAGTATGCATTAGGAATCATTCAAGCACAACCAGATAACAGTGAATCAGAATTAGTTAACCAGATAATAGAAGAGCTAATAAAAAAGGAAAGGGTCTACCTGTCCTGGGTACCAGCACATAAAGGAATTGGAGGAAATGAACAAGTAGATAAATTAGTAAGTAGTGGAATCAGAAAAGTACTGTTTCTAGATGGGATAGATAAGGCTCAA---GAA---GAGCATGAGAGGTATCACAGCAATTGGAGAGCAATGGCTAGTGAGTTTAATCTGCCACCCATAGTAGCAAAAGAAATAGTAGCCAGCTGTGATAAATGT---CAGCTAAAAGGGGAAGCCATGCATGGACAAGTAGACTGCAGTCCGGGAATATGGCAATTAGATTGTACACATCTAGAAGGAAAAGTCATCTTAGTAGCAGTCCATGTAGCCAGTGGCTACATAGAAGCAGAGGTTATCCCAGCAGAAACAGGACAAGAAACAGCATACTACATACTAAAATTAGCAGGAAGATGGC--CCAGTCAAAGTAATACACACAGACAATGGCCCTAACTTCACCTGTGCTGCAGTTAAGGCAGCC---TGTTGGTGGGCAGGTATCCAACAGGAATTTGGAATTCCCTACAATCCCCAAAGTCAGGGA---GTAGTAGAATCCATGAATAAAGAATTAAAGAAGATCATAGGGCAGGTAAGGGATCAAGCAGAGCACCTTAAGACAGCAGTACAAATGGCAGTATTCATTCACAATTTTAAAAGAAAAGGGGGGATTGGGGGGTAC---------------------------------------------------AGTGCAGGG---------------------GAAAGAATA---ATAGACATAATATCATCAGATATACAAACTAAAGAACTACAAAAACAAATTTTAAAAGATCAAAATTTTCGGGTTTATTACAGAGACAGCAGAGGCCCTATTTGGAAAGGACCAGCCAAACTACTCTGGA--AAAGGTGAAGGGGCAGTAGTAATACAA------GAAAACAGTGACATAAAGGTAGTACCAAGAAGGAAGGCAAAAATCATTAGGGACTATGGACAACAGATGGCAGGTGCTGATTGTGTGG---CAGGTAGACAGGATGAGG---ATTAGAGCATGGAATAGTTTAGTAAAG---CACCATATGTATATTTCCAGAAGAGCTAGTGGTTGGTTTTACAGACATCATTATGAAAGCAGACATCCAAAAGTAAGTTCAGAAGTACATATCCCATTAGGG---------GAAGCAAGATTAGTAATAAAAACATATTGGGGTTTGCAACCAGGAGAAAGGGATTGGCATTTG---GGTCATGGATGCTCCATAGAA---TGGAGATTGAGAAAATATAGCACACAA---GTAGACCCTAGCCTGGCAGACCAGCTAATTCATATGCACTATTTTGATTGTTTTGCAGACTCTGCCATAAGGAAAGCCTTATTAGGACATAGAGTTATTCCTAGGTGTGATTATCAAGCAGGACATAAT---AAGGTAGGATCTCTACAGTACTTAGCACTGACAGCATTGATAAAGCCAAAA------AGGAGAAAGCCACCTCTGCCTAGTGTTAGCAAATTAGCAGAGGATAGATGGAACAACCCCCAGAAGATCAGGGACCACAGAGGGAACCACACAATGAATGGACACTAGAGCTTTTAGAGGAACTCAAGCAGGAAGCTGTCAGACATTTTCCTAGACCATGGCTCCATAGCTTAGGACAACATATCTATGAAACATATGGGGATACTTGGACAGGAGTTGAAGCTATAATAAGAATATTGCAACAACTACTG---TTTGTT---CAT------TTCAGAATTGGGTGCAATCATAGCAGAATAGGCATC------ATGCGA---------CAGAGAAGAGCAAGA------AATGGAGCCAGTAGATCCTAAACTAGAGCCCTGGAACCAT-CCAGGAAGTCAGCCTAAAACTGCTTGCAATAATTGTTATTGTAAACGCTGTAGCTACCATTGTCTAGTTTGCTTTCAGACAAAAGGCTTAGGCATTTCCTATGGCAGGAAGAAGC------GGAGAC---------AGCGACGCC---GCA------CTTCTCCAAGCAGTGAGAATCATCAAAATCCTATATCAAAGCAGTAAGTATA----------------------------TGTA-ATG---CTGAAC---------------------------------------TTTTTAGAAAAAGTAGATTATAGAGTAGCAGTAGGA---GCATTGATAGTAGCACTAATCATAGCAATAGTTGTGTGGACCATA---GTATATATAGAATATAGA---AAATTGGTGAAACAA--AAAAGAATA------------GACTGGTTAATTAAAAGAATTAGGGAA---AGAACAGAAGACAGT---GGCAATGAGA------------------GTGAGGGGGATA---CTG---AGGAATTAT---CCACAATGG------TGG---------------------------------ATATGGGGCATCTTA---------GGCTTTTGG------ATA---ATTTAT------------------------------AATGTA---------ATG---------GGA------AACTTG---------TGGGTCACAGTATATTAT---GGGGTACCTGTGTGGAGAGAAGCAAAAACTACT------TTATTCTGTGCATCAGATGCTAAAGCATATGAGAGGGAGGTGCATAATGTC---TGGGCTACACATGCCTGTGTACCCACAGACCCCAACCCACAAGAAATAGTTTTG---AAAAATGTAACAGAAAATTTTAACATGTGGAAAAATGACATGGTGAATCAGATGCATGAGGATATAATCAGTTTATGGGATCAAAGC---CTAAAA---CCA---TGTGTAAAATTGACCCCACTCTGTGTCACCTTAAACTGTAGCAATGTCAATGTCACCTTAGGGCATAACAATATT-------------------------------------------------------------------------------------ACCAATGCTACCATGGAACCCAGGGAGGCGGAAATG---AAAAATTGCTCTTTCAATATAACCACAGAAATAAGAGATAAGAGTCGCAAAGAGTATGCACTTTTTTATCGCCTTGATATAGTGCCACTTGATGGA---------------------------------------------------------------------------------AATAATGACAACTCTAGTTATAGATTAATAAATTGTAATACCTCAACTGTAACACAAGCCTGTCCAAAGGTCTCTTTTGACCCAATTCCTATACATTATTGTGCTCCTGCTGGGTACGCGATTCTA------AAGTGT---AAT---AAT------AAGACATTTAATGGGACAGGA---CCATGCCAGAATGTCAGTACAGTACAATGTACACAT---GGAATTAAACCAGTGGTATCAACTCAACTACTGTTA---AATGGTAGTGTATCAGGAGAAGAA------------------------------------GTAATAATTAGATCTGAGAATCTGACAAACAATGCTAAAATAATAATAGTACAGCTT------AAT------CAATCC------ATAGAAATTGTGTGTACAAGACCC-------AACAATAAT---------------------ACAAGAAAAAGTATAAGG---------------------------------------------------------------ATAGGACCAGGACAA---------ACA---TTCTTTGCA---AATAATGAC---------ATA------ATAGGA---GACATAAGACAAGCACATTGTAACATT---AGTAAAAGGGAATGGAATAAAACTCTACACGAGGTAGGTAAAAAATTGGCG------GAACACTTCCCT---------------------GGTAAAGCAATAAGTTTT------CAACCATCC---TCAGGAGGGGACCTAGAAATTACAACACATAGTTTTAATTGTAGAGGAGAATTTTTCTATTGCAATACATCAGGACTGTTTAATAGTACACACAATTCTACATTCTGGAATGAGACA----------------------CATTGGCCATACTGGGAGAATACAACAGATAATTTAAACATCACA------------CTCCCA---TGCAGA---ATAAAA---CAAATTATA---AACATG---TGG---------CAG---GAGGTAGGACGAGCAATGTATGCTCCT------------CCCATTGCAGGAAACATAACA------------------TGTAAATCAAATATC---------ACAGGACTACTATTAGTACGTGATGGAGGC------------------------------------------------AAA---CACAACAACACAAACGAGACAGAGATATTCAGACCTGCAGGAGGAGATATGAAGGACAATTGGAGAAGTGAATTATATAAATATAAAGTGGTAGAAGTCAAGCCATTGGGGATAGCACCCACTGGAGCAAAAAGGAGAGTGGTA---------------AAGAGAGAAAAAAGAGCAGTG------GGA------ATA---GGA---GCTGTGCTCCTTGGTTTCTTGGGAGCAGCCGGAAGCACTATGGGC---GCGGCGTCAATAACGCTGACGGTACAGGCCAGACAGCTGCTGTCTGGTATAGTGCAACAGCAAAATAATTTGCTGAGGGCTATAGAGGCGCAACAGCATATGTTGCAACTCACAGTCTGGGGCATTAAGCAGCTCCAGGCAAGAGTCCTGGCTGTAGAAAGATACCTACGGGATCAACAGCTCCTAGGAATTTGGGGCTGCTCTGGAAAACTCATCTGCACCACTGATGTGCTTTGGAACTCCAGTTGG------------AGC------------AATAAA---------------TCCTAT---AGTGAAATTTGG---GATAACATGACCTGGATGCAG---TGGGATAGAGAAATTAACAATTACACAGACACAATATACAAGTTGCTTGAAGTCTCACAAATCCAGCAGGAA---CAAAATGAA---AAGGATTTA---CTAGCATTG---GACAAGTGGCAAAGCCTGTGGAGT---TGGTTTGACATA---TCAAAGTGGCTATGGTATATA---AGAATATTCATAATGATAGTAGGAGGCTTGATAGGTTTAAGAATAATT---TTTGCTGTAATATCTATAGTGAATAGAGTTAGGCAGGGATACTCACCTTTGTCGTTTCAGACCCTTATCCCAAAC------CCGAGGGGA------CCCGACAGGCCCGGAGGAATCGAAGAAGGAGGTGGA---GAGCAAGACAGAAACAGATCCATTCGCTTAGTGAGCGGATTCTTTGCTCTGTTCTGGGACGACCTGCGGAGCCTGTGCCTTTTCATCTACCACCGATTGAGAGACTTCATATTGGTGACAGCGAGAGTGGTGGAACTTCTGGGACACAGCAGTCTCAGGGGACTACAGAGGGGGTGGGAAGCCCTTAAA---TATCTG---GGAAGCCTTGTGCAA------TATTGGGGTCTGGAACTAAAA---AAGAG-TGCTATTAGTTTGCTTGATACTGTA---GCAATAGCAGTAGCTGAGGGAACAGATAGGATTATAGTATTCATACAAAGAATTGTT---------AGAGCT---------ATCCTCAACCTACCAAGAAGAGTAAGACAGGGTTTTGAAGCAGCT------TTGCCA---TAA----------------AATGGGAAACAAATGGTCAAAA------------------GGATGGCCTGCTGTAAGGGAAAGAATAAGA------------AGAGCT------------------------------------------------------------GAGCCAGCA------------------------GCAGAGGGAGTAGGAGCAGTATCTCGAGATTTAGAAAGACATGGAGCAATTACAAGCAGC---AACACAGCCTCCACTAATGCTACC------TGTGCCTGGCTGGAAGCA---CAAGAGGAA---------GAG---GAAGAAGTAGGCTTTCCAGTCAGGCCTCAGGTGCCTTTAAGACCAATGACTTATAAGGCAGCGTTTGATCTTGGCTTCTTT---TTA---AAAGAAAAGGGG---GGACTGGATGGGCTAATTTACTCC---AAGAAAAGACAAGAAATCCTTGAT------TTATGGGTCTATAACACACAAGGCTTCTTCCCTGATTGGCAAAACTACACACCGGGACCAGGGATCAGATACCCACTGTGCTTTGGATGGTGCTACAAGTTAGTGCCAGTCAGCCCAGAAGAAGTAGAAGAGGCCAACAAAGAAGAAGACAACTGTTTGCTACACCCTATAAGCCAGCATGGAATGGAGGATGAAGACAGAGAAGTGCTAAAGTGGCAGTTTGACAGCAGCCTAGCACGCAGACACCTGGCCCGA---GAGCTACATCCGGAGTATTTC------------------------------------AAAGACTGCTGA
		</sequence>
		<sequence>
			<taxon idref="C|2013|ZAF|KU749416"/>
			ATGGGTGCGAGAGCGTCAATATTAAGAGGG---GAAAAATTAGATAGATGGGAAAAAATTAGGCTAAGGCCAGGGGGAAAGAAAACCTACATGTTAAAACACCTAGTATGGGCAAGCAGAGAGCTGGAAAGATTTGCACTTAACCCTGGCCTTTTAGAGACAGCAGAAGGCTGTAAACAAATAATGAAACAACTACAACCAGCTCTTCAG---ACAGGAACAGAGGAACTTAGATCATTATTTAACACAGTAGTAACTCTCTATTGTGTACATGAGAAGATAGATGTACGAGACACCAAGGAAGCCTTAGACAAAATAGAGGAAGAACAAAACACA------------------------AGTCAG---CAAAAA---------------------------------ACGCAG---CAGGCAGAAGCG------------------GCTGAC---AAG---------------------AAG---------------------ATCAGTCAAAATTATCCTATAGTGCAGAATCATCAAGGGCAAATGGTCCATCAGGCCATCTCACCTAGAACTTTGAATGCGTGGGTAAAAGTAATAGAGGAAAAGGCTTTTAGCCCAGAGGTAATACCCATGTTTACAGCATTATCAGAAGGAGCCACCCCCGCAGATTTAAACACCATGTTAAATACAGTAGGGGGACATCAAGCAGCCATGCAAATGTTAAAAGACACCATCAATGAGGAGGCT---GCAGAATGGGATAGAGTACACCCAGTCCATGCAGGGCCTATTGCACCAGGCCAAATAAGAGAACCAAGGGGAAGTGACATAGCGGGAACTACTAGTACCCTTCAAGAACAAATAGCATGGATG---ACA---------AGTAAC---CCACCTATCCCAGTGGGAGAAATCTATAAAAGATGGATAGTCCTGGGGTTAAATAAAATAGTAAGAATGTATAGCCCTGTCAGCATTTTGGACATAAAACAAGGACCAAAAGAACCCTTTAGAGATTATGTAGACCGGTTCTTTAAAACTTTAAGAGCCGAACAAGCTACACAAGATGTAAAAAATTGGATGACAGACACCTTGTTGGTCCAAAATGCGAACCCAGATTGTAAGACCATTTTAAGAGCATTAGGACCAGGGGCTACATTAGAAGAAATGATGACAGCATGTCAGGGAGTGGGAGGACCTGGCCACAAAGCAAGAGTACTGGCTGAGGCAATGAGCCAAGCAAAC------------------------AGTAACATA---ATGATG---CAGAGAAGCAAT------------TTTAAG---GGC---TCTAAAAGAACTGTTAAATGTTTCAACTGTGGCAAGGAAGGG---CACATAGCCAGAAATTGCAGGGCCCCGAGGAAAAAGGGCTGTTGGAAATGTGGAAAGGAGGGACACCAAATGAAAGACTGTACT------------GAGAGGCAGGCTAATTTTTTAGGGAAAATCTGGCC---TTCCCACAA---GGG---GAG---GCCGGGGAA---TTTCCTTCAGAG---------------------CAGACC------------------AGAGCCAACAGC------------------------------------------------------------CCCACCAGC------------AGAGAGCTTCAGGTT---CGA---------------GGA---GAC---AACCCCCGC------------------TCCGAAGCAGGAGCC------------------GAGAGA---------CAG------------------------------GGA---------------------ACCCTCAATTTCCCTCAAATCACTCTTTGGCAGCGACCCCTTGTCTCAATAAAAGTAGGAGGGCAGATAAAGGAGGCTCTCTTAGACACAGGGGCAGATGATACAGTATTA---GAAGAAATAAATTTGCCAGGAAAATGGAAACCAAAAATGATAGGAGGAATTGGAGGTTTTATCAAAGTAAGACAGTAT---GATCAAATAACTATAGAAATTTGTGGAAAAAAGGCTATAGGTACAGTATTAGTGGGACCTACTCCTGTC------AACATAATTGGAAGAAATCTGTTGACTCAGCTTGGATGTACACTAAATTTTCCAATTAGTCCCATTGAAACTATACCAGTAAAGTTAAAGCCAGGGATGGATGGCCCAAAGGTTAAACAATGGCCATTGTCAGAAGAGAAAATAAAAGCATTAACAGCAATTTGTGAAGAAATGGAGAAGGAAGGAAAAATTACAAAAATTGGGCCTGAAAACCCATATAAC---ACTCCAGTATTTGCCATAAAA---AAGAAGGACAGTACTAAG---TGGAGAAAATTAGTAGATTTCAGAGAACTCAATAAAAGAACTCAAGACTTTTGGGAAGTCCAATTAGGAATACCACATCCA---GCAGGTTTA---AAAAAG---AAAAAATCAGTGACAGTGCTGGATGTGGGGGATGCATAC---TTTTCAGTTCCTTTAGATGAAGGATTCAGGAAGTATACTGCATTCACCATACCTAGTATAAACAATGAAACACCAGGGATTAGATATCAATACAATGTGCTTCCACAGGGATGGAAGGGATCACCAGCAATATTCCAGAGTAGC---ATGACAAAAATCTTAGAGCCCTTCAGGGCACAAAATCCAGAAATAGTTATCTATCAATATATGGATGACTTGTATGTAGGATCTGACTTAGAGATAGGGCAACACAGAGCAAAAATAGAAGAGTTAAGAGAGCATCTATTAAGGTGGGGATTTACCACACCAGACAAGAAACATCAGAAAGAACCCCCATTTCTTTGGATGGGGTATGAACTCCATCCTGACAAATGGACAGTACAG---CCTATACAGCTGCCAGAA---AAG---------GATGCCTGGACTGTCAACGATATACAGAAGTTAGTGGGAAAATTAAACTGGGCAAGTCAGATTTATGCAGGGATCAAAGTAAGGCAACTTTGTAAACTCCTTAGGGGGGCCAAGGCACTAACAGACATAGTACCACTAACTGAAGAGGCAGAATTAGAATTGGCAGAGAATAGG---GAAATTCTAAAGGAACCAGTACATGGGGTATATTATGACCCATCAAAAGACTTAATAGCTGAAGTACAGAAACAGGGCCAGGATCAATGGACATATCAAATTTACCAAGAACCATTCAAAAATCTGAAAACAGGAAAGTATGCCAAAATG---AGAACTGCCCACACTAATGATGTAAAACAATTAACAGAAGCAGTGCAAAAAATAGCCTTGGAAAGCATAGTAATATGGGGAAAGATTCCTAAATTTAGACTACCTATCCAAAAGGAAACATGGGAGACATGGTGGACAGACTACTGGCAAGCCACCTGGATTCCTGAGTGGGAGTTTGTTAATACCCCTCCCCTAGTAAAA---TTATGGTACCAG---CTGGAGAAAGAACCCATGCCAGGAGCAGAA---ACTTTCTATGTAGATGGAGCAGCTAACAGGGAAACAAAATTAGGAAAAGCAGGGTATGTTACTGACAGAGGAAGGCAGAAAATTATCACTCTGACTGAAACAACAAATCAGAAGGCTGAATTACAAGCGATTCAGCTAGCTTTACAAGATTCAGGATTAGAAGTAAATATAGTAACAGACTCACAGTATGCATTAGGCATCATTCAAGGACAACCAGACAAGAGTGAATCAGAGTTAGTCAACAATATAATAGAACAATTAATAAAAAAGGAAAGGGTCTACTTGTCATGGGTACCAGCACATAAAGGAATTGGAGGAAATGAACAAGTAGATAAATTAGTAAGTAAGGGAATCAGGAAAGTACTATTTTTAGATGGAATAGATAAAGCTCAA---GAA---GAGCATGAAAAGTATCACAGCAATTGGAGAGCAATGGCTAGTGAATTTAATTTGCCACCCATAGTAGCAAAAGAAATAGTAGCCAGCTGTGATAAATGT---CAGCTGAAAGGGGAAGCCATACATGGACAAGTAGACTGTAGTCCAGGGATATGGCAATTAGATTGTACACACTTAGAAGGAAAAGTCATCCTGGTAGCAGTCCATGTAGCCAGTGGCTATATGGAAGCAGAGGTTATTCCAGCAGAAACAGGACAAGAAACAGCATATTATATACTAAAATTAGCAGGAAGATGG---CCAGTCAAAGTAATACATACAGACAATGGCAGTAATTTCACCAGTGCAGCAGTTAAGGCAGCC---TGTTGGTGGGCAGGTATCCAACAGGAATTTGGAATTCCCTACAATCCTCAAAGTCAGGGA---GTAGTAGAATCCATGAATAAAGAATTAAAGAAAATCATAGGGCAGGTAAGAGATCAAGCTGAGCACCTTAAGACAGCAGTACAAATGGCAGTCTTCATTCACAATTTTAAAAGAAAAGGGGGGATTGGGGGGTAC---------------------------------------------------AGTGCAGGG---------------------GAAAGAATA---ATAGACATAATAGCAACAGACATACAAACTAAAGAATTACAAAAACAAATTATAAAAATTCAAAATTTTCGGGTTTATTACAGAGACAGCAGAGACCCTATTTGGAAAGGACCAGCCAAACTACTCTGG---AAAGGTGAAGGGGCAGTAGTAATACAA------GATAACAGTGATATAAAGGTAGTACCAAGGAGAAAAGTAAAAATCATTAGGGACTATGGAAAACAGATGGCAGGCGCTGATTGTGTGG---CAGGTAGACAGGATGAGG---ATTAGAACATGGAATAGTTTAGTAAAG---CACCATATGTATGTTTCAAGGAGAGCTAATGGATGGTTTTACAGACATCATTATGAAAGTAGACACCCAAGAGTAAGTTCAGAGGTACACATCCCATTAGGG---------GAGGCTAGATTAGTAATAAAAACATATTGGGGATTGCAAACAGGAGAAAGAGATTGGCATTTG---GGTCATGGAGTCTCCATAGAA---TGGAGATTGAGTAGATACAGCACACAA---GTAGACCCTGGCCTGGCAGACCAGCTAATTCATATGCATTATTTTGATTGTTTTGCAGACTCTGCCATAAGAAAAGCCATATTAGGACATATAGTTATTCCTAGGTGTGACTACCCAGCAGGACATAAT---AAGGTAGGATCTCTACAGTACTTGGCACTCACAGCATTGATAAAACCAAAA------AAGAGAAAGCCACCTCTGCCTAGTGTAAGGAAACTAGTAGAGGATAGATGGAACAACCCCCAGAAGACCAGGGGCCGCAGAGGGAACCATACAATGAATGGGCACTAGAGCTTCTAGAGGAACTCAAGCAGGAAGCTGTCAGACACTTTCCTAGACCATGGCTCCATAGCTTAGGACAGCATATCTATGAAACCCATGGGGACACTTGGACAGGAGTTGAAGTGATAACAAGAACACTGCAACAACTACTG---TTTACT---CAT------TTCAGAATTGGGTGCCAGCATAGCAGAATAGGCATT------TTGCGA---------CAACGAAGAGCAAGA------AATGGAGCCGGTAGATCCTAACCTAGAGCCCTGGAAACAT-CCAGGAAGTCAGCCTAAAACTCCTTGTACTAATTGCTATTGCAAAGCCTGCAGCTATCATTGTTTAGTTTGCTTTCAGACAAAAGGCTTAGGCATTTCCTATGGCAGGAAGAAGC------GGAGAC---------AGCGACGAA---GAA------CTCCTCCGAGCAGTGAGGATTATCAAAATCTTATATCAAAGCAGTAAGTATA----------------------------TGTA-ATG---TCAACT---------------------------------------TTATTAGAAAGAGTAGATTATAGATTAGGAGTAGGA---GCATTGATAGTAGCATTTATCATAGCAATTGTTGTGTGGATCCTA---GCATATATAGAATATAGG---AAATTGTTAAGACAA--AGAAGAATA------------GACAGGTTAATTAAAAGAATTAGGGAA---AGAACAGAGGACAGT---GGCAATGAGA------------------GTGAGGGGGATA---TTG---AGGAATTGG---CAACAATGG------TGG---------------------------------ATATGGGGAATCTTA---------GGCTTTTGGATGTTAATA---ATGGGT------------------------------AATGGG---------GGG---------GAA------GACTTG---------TGGGTCACAGTCTATTAT---GGGGTACCTGTGTGGAAAGAAGCAAAAACTACT------CTATTTTGTGCATCAGATGCTAAAGCATATGAAAAGGAAGTGCATAATGTC---TGGGCTACACATGCCTGTGTACCCACAGACCCCAACCCACAAGAAGTAGTCTTG---GAAAATGTAACAGAAAATTTTAATATGTGGAAAAATGACATGGTGGATCAGATGCATGAGGATATAATCAGTTTATGGGATCAAAGC---CTAAAG---CCA---TGCGTGAAGTTGACCCCACTCTGTGTCACCTTACACTGTACAAATGCTAATAGGACTGTTCATATATACAATGGC----------------------------------------------------------------------------------ACGGGGGAAGAACTAAAGGAAGAACTAAAGAAAGAACTA---CAAAATTGCTCTTTCAATGCAACCACAGAAATAAGAGATAAGAAAAGGAGAGTGAATGCACTTTTTTATAAACTTGATATAGTGCCACTTAGTAGC------------------------------------------------------------------------------------AATTCTACTAATGAGTACAGATTAATAAATTGTAATACCTCAACCATAGCACAGGCCTGTCCAAAGGTCTCTTTTGATCCAATTCCTATACATTATTGTGCTCCAGCTGGTTATGCGATTCTA------AAGTGT---AAT---AAT------AAGATATTCAATGGAACAGGA---CCATGTCAGAATGTCAGCACAGTACAATGTACACAT---GGGATTAAGCCAGTGGTATCAACTCAATTACTGTTA---AATGGTAGCCTAGCAGAAGAAGGC------------------------------------ATAATAATTAGATCTGAAAATCTAACAAACAATGTCAAAACAATAATAGTACATCTT------GCT------AAACCT------GTAAGAATTGTGTGTACAAGACCC-------AACAATAAT---------------------ACAAGAGAAAGTGTAAGG---------------------------------------------------------------ATAGGACCAGGACAA---------ACA---TTCTATGCA---ACAGGAGAC---------ATA------ATAGGA---GATATAAGGCAAGCACACTGCAACATT---AGTAAAAAAGATTGGAATGAAACTTTACAAGACATAGGAAAGAAATTAGGA------GAACACTTCCCT---------------------AATAAAACAATAATATTT------GAACCACAT---TCAGGAGGGGACCTAGAAATTGTGACACATAGCTTTAATTGCAGAGGAGAATTTTTCTATTGCAATACATCACAACTGTTCAATAGTACATACAATAGTAAATACAAT----------------------------------------GATACAAATAGTACACATGAGAACAAAACCATCACA------------CTCCCA---TGCAGA---ATAAAA---CAAATTATA---AACATG---TGG---------CAG---GAGGTAGGACGAGCAATGTATGCCCCT------------CCCATTGTAGGAAACATAACA------------------TGTACATCAAACATT---------ACAGGAATACTATTGACACGTGATGGAGGA---------------------------------------------------------GGATCAAATAGAACAAATGAAACATTCAGACCTGGAGGAGGAGATATGAGGGACAATTGGAGAAGTGAATTATATAAATACAAAGTGGTAGAAATTAAGCCATTGGGAGTAGCACCCACTACAGCAAGAAGGAGAGTGGTG---------------GAAAGAGAAAAAAGAGCAGTG------GGA------ATA---GGA---GCTGTGTTCCTTGGGTTCTTGGGAGTAGCAGGAAGCACTATGGGC---GCAGCGTCAATGGCGCTGACGGTACAAGCCAAGCAATTGCTGTCTGGTATAGTGCAACAGCAAAGCAATTTGCTGAGAGCTATAGAGGCGCAACAGCATCTGTTGCAACTCACAGTCTGGGGCATTAAACAGCTCCAGACAAGAGTCCTGGCTATAGAAAGATACCTAAAGGATCAACAGCTCCTAGGGATTTGGGGCTGCTCTGGAAAACTCATCTGCGCCACTAATGTACCTTGGAACTCCAGTTGG------------AGC------------AATAGA---------------AGTCAA---ACAGATATTTGG---GAAAACATGACTTGGATGCAG---TGGGATAGAGAAATTAGCAATTACACATACACAATATACAGGTTGCTTGAGGACTCGCAAAGCCAGCAGGAA---CAAAATGAA---AAGGATCTA---TTAGCATTG---GACAGTTGGAACAATCTATGGAGT---TGGTTTGACATA---TCAAATTGGCTGTGGTATATA---AGAATATTCATCATGATAGTAGGAGGCTTAATAGGTTTAAGAATAATT---TTTGGTGTGCTCTCTATAGTGAGAAGAGTTAGGCAGGGATACTCACCTTTGTCGTTCCAGACCCTTACCCCGAAC------CCAAGGGGA------CCAGACAGGCTCGGAGGAACCGAAGAAGAAGGTGGA---GAGCAAGACAGAGACAGGTCCGTGCGATTAGTGAGCGGATTCTTGTCGCTTGCCTGGGACGACCTGCGGAACCTGTGCCTCTTCAGCTACCACCGATTGAAAGACTTCATATTGCTGATAGCGAGAGCAGTGGAACTTCTGGGACGCAGCAGTCTCAGGGGACTACAGAGAGGGTGGGAAGTCATCAAG---TATCTG---GGGAGTCTTGTGCAG------TATTGGGGTCTGGAACTAAAA---AAGAG-TGCTATTAGTCTGCTTGATACAATA---GCAATAGCAGTAGCTGAAGGAACAGATAGGATTATAGAATTAGGACAAAGAATTTGT---------AGAGCT---------ATCCGCAACATACCTAGAAGATTAAGACAGGGCTTTGAAGCAGCT------TTGCTA---TAA----------------AATGGGGGGCAAGTGGTCAAAA------AGCAGCATAGTTGGATGGCCAAATGTAAGAGAAAGAATGAGA------------CGAGCT------------------------------------------------------------GCGCCAGCA------------------------GCAGAGGGAGTAGGAGCAGCGTCTCAAGACTTAGATAAATATGGAGCACTTACAACCAGC---AACACAGCCCACAATAATGCTGAT------TGTGCCTGGCTGCAAGCA---CAAGAGGAG---------GAA---GAAGAGGTAGGCTTTCCAGTCAGACCTCAGGTGCCTTTAAGACCAATGACTTACAAAGCAGCAGTAGACCTCAGCTTCTTT---TTA---AAAGAAAAGGGG---GGACTGGAAGGGTTAATTTACTCC---AAGAAAAGGCAAGAAATCCTTGAT------TTGTGGGTTTATAACACACAAGGCTTCTTCCCTGATTGGCAAAACTACACACCGGGACCAGGGGTCAGATACCCACTGACCTTTGGATGGTGCTATAAACTAGTGCCAGTAGACCCAAGTGAAGTGGAAGAAGCCAACAAAGGAGAAAACAACTGTTTGCTACACCCTCTGAGCCAGCATGGAATGGATGATGCAGAAAGAGAAGTGCTAAAGTGGGTGTTTGACAGCAGTCTAGCACGCAGACACATCGCCCGC---GAGAAACATCCGGAGTTTTAC------------------------------------AAAGACTGCTGA
		</sequence>
		<sequence>
			<taxon idref="C|2001|TZA|AY253308"/>
			NNNNNNGCGAGAGCGTCAATATTAAGAGGG---GGAAAATTAGATCGATGGGAAAAAATTAGGTTAAGGCCAGGGGGAAAGAAAAGCTACATGATAAAACACTTAGTATGGGCAAGCAGGGAGCTGGAAAGATTTGCACTTAACCCTAGCCTTTTAGAGACATCAGAAGGCTGTAAACAAATAATGAAACAGCTACAACCAGCTCTTCAG---ACAGGAACAGAAGAACTTAAATCATTATTCAATGCAATAGCAGTTCTCTATTGTGTACATGAAGGGATAGATGTAAAAGACACCAAGGAAGCCTTAGACAAGATAGAGGAAGAACAAAACAAA------------------------AGTCAG---CAAAAA---------------------------------ACACAG---CAGGCAGAAGCA------------------GCTGGC---GGA---------------------AAA---------------------GTCAGTCAAAATTATCCTATAGTGCAGAATCTCCAAGGACAAATGGTACATCAGTCCATATCACCTAGAACTTTGAATGCATGGGTAAAAGTAATAGAGGAAAAGGCTTTTAGCCCAGAGGTAATACCCATGTTTACAGCATTATCAGAAGGAGCCACCCCACAAGATTTAAACACCATGCTAAATACAGTGGGGGGACATCAAGCAGCCATGCAAATGTTAAAAGATACCATCAATGAGGAGGCT---GCAGAATGGGATAGGATACATCCAGTACATGCAGGGCCTATTGCACCAGGTCAAATGAGAGAACCAAGGGGAAGTGATATAGCAGGAACTACTAGTACCCTTCAGGAACAAATAGCATGGATG---ACA---------GCTAAC---CCACCTGTTCCAGTGGGAGAAATCTACAAAAGATGGATAATTTTGGGTTTAAATAAAATAGTAAGAATGTATAGCCCTGTCAGCATTTTGGACATAAAGCAAGGGCCAAAGGAACCCTTTAGAGATTATGTAGATCGGTTCTTTAAAACTTTAAGAGCTGAACAGGCTACACAAGATGTAAAAAATTGGATGACAGACACCTTGTTGGTCCAAAATGCGAACCCAGATTGTAAGACCATTTTAAGAGCATTAGGACCAGGGGCTACATTAGAAGAAATGATGACAGCATGTCAAGGAGTGGGAGGACCTGGCCACAAAGCCAGAGTTTTGGCTGAGGCAATGAGCCAAGCAAAC------------------------ACACACATA---ATGATG---CAGAGAAGCAAT------------TTTAAA---GGC---TCTAAAAGAATTGTTAAATGTTTCAACTGTGGCAAGGAAGGG---CACATAGCCAGAAATTGCAGGGCCCCTAGGAAAAAGGGCTGTTGGAAATGTGGAAAGGAAGGACACCAAATGAAAGACTGTACT------------GAGAGGCAGGCTAATTTTTTAGGGAAAATTTGGCC---TTCCCACAA---GGG---GAG---GCCAGGGAA---TTTCCTTCAGAA---------------------CAGGTC------------------AGAGCCAACAGC---CCCACCAATGAA---------------CAGGCCAGAGCC---AAC---------AGCTCCACCAGC------------AGAGAGCTTCAGGTT---CGA---------------GGA---AGC---AACCCCTGC------------------TCCGAGGCAGGAGCT------------------GAAAGA---------AAG------------------------------GGA---------------------ACCTTTAATTTCCCTCAAATCACTCTTTGGCAGCGACCACTCGTCTCAATAAAAGTAGGGGGTCAGACAAAAGAGGCTCTTTTAGACACAGGAGCAGATGATACAGTATTA---GAAGAAATAAATTTGCCAGGGAAATGGAAACCAAAAATGATAGGAGGAATTGGAGGTTTTATCAAAGTAAGACAGTAT---GATCAAATACCTATAGAAATTTGTGGGAAAAAGGCCATAGGTACAGTATTAGTAGGACCCACACCTGTC------AACATAATTGGAAGAAATATGTTGACTCAGCTTGGATGCACACTAAATTTTCCAATTAGTCCTATTGAAACTGTACCAGTAAAGCTAAAGCCAGGAATGGATGGCCCAAAGGTTAAACAATGGCCATTGACAGAAGAAAAAATAAAAGCATTAACAGCAATTTGTGAAGAAATGGAGAAGGAAGGAAAAATTACAAAGATTGGGCCTGAAAATCCATATAAC---ACTCCAGTATTTGCCATAAAA---AAGAAGGACAGTACTAAG---TGGAGAAAATTAGTAGATTTCAGGGAACTCAATAAAAGAACTCAAGATTTTTGGGAAGTTCAATTAGGAATACCACACCCA---GCAGGGTTA---AAAAAG---AAAAAATCAGTGACAGTACTAGATGTGGGGGATGCGTAC---TTTTCAGTTCCTTTAGATGAAGGCTTCAGGAAATATACTGCATTCACCATACCTAGTATAAACAATGAAACACCAGGAATTAGATATCAATATAATGTGCTTCCACAGGGATGGAAAGGATCACCAGCAATATTCCAGAGTAGC---ATGACAAAAATCTTAGAGCCCTTTAGAGCACAAAATCCAGAAATAGTCATCTATCAATATATGGATGACTTATATGTAGGATCTGACTTAGAAATAGGGCAACATAGAGCAAAAATAGAGGAATTAAGAGAACATCTATTAAAGTGGGGATTTACCACACCAGACAAGAAACATCAGAAAGAACCCCCATTTCTCTGGATGGGGTATGAACTCCATCCTGACAAATGGACAGTACAG---CCTATAAGTCTGCCAGAA---AAG---------GAAAGCTGGACTGTCAATGATATACAGAAGTTAGTGGGAAAACTAAACTGGGCAAGTCAGATTTACGCAGGGATTAAAGTAAGGCAACTGTGTAAACTCCTTAGGGGAGCTAAAGCACTAACAGACATAGTACCACTAACTGAAGAGGCAGAATTAGAATTGGCAGAGAACAGG---GAAATTTTAAAAGAACCAGTACATGGGGTATATTATGACCCATCAAAAGACTTGATAGCTGAAATACAGAAACAAAGGCATGACCAATGGACATATCAGATTTACCAAGAACCATTCAAAAATCTGAAAACAGGAAAGTATGCAAAAATG---AGGAGTGCCCACACTAATGATGTAAAACAGTTAACAGAGGCAGTGCAAAAAATAGCTATGGAAGGCATAGTAATATGGGGAAAGACTCCTAAATTTAGACTGCCCATTCAAAAAGAAACATGGGAAACATGGTGGACAGACTATTGGCAAGCCACCTGGATTCCTGAGTGGGAGTTTGTTAATACCCCTCCCCTAGTAAAA---TTATGGTACCAG---CTGGAGAAAGAACCCATAGTAGGAGCAGAA---ACTTTCTATGTAGATGGAGCATCTAATAGGGAAACTAAAATAGGAAAAGCAGGGTATGTTACTGACAGAGGAAGGCAGAAAGTTGTTTCTCTAACTGAAACAACAAATCAGAAGACTGAATTACAAGCAATTCAGCTAGCTTTGCAAGATTCAGGATCAGAAGTAAACATAGTAACAGATTCACAGTATGCATTAGGAATCATTCAAGCACAACCAGATAAAAGTGAATCAGAGTTAGTCAATCAAATAATAGAACAGTTAATACAAAAAGAAAGGGTCTACCTGTCATGGGTACCAGCACATAAAGGAATTGGAGGAAATGAACAAGTAGATAAATTAGTAAGTAGTGGAATCAGGAAAGTGCTGTTTCTAGATGGAATAGATAAGGCTCAA---GAA---GAACATGAAAAATATCACAGCAATTGGAGAGCAATGGCTAGTGATTTTAATCTGCCACCCGTAGTAGCAAGAGAAATAGTAGCCAGCTGTGATAAATGT---CAGCTAAAAGGGGAAGCCATACATGGACAAGTAGATTGTAGTCCAGGGATATGGCAATTAGATTGTACACATTTAGAAGGAAAAGTCATCCTGGTAGCAGTCCATGTAGCCAGTGGCTACATAGAAGCAGAGGTTATCCCAGCAGAAACAGGACAAGAAACAGCATACTCTATACTAAAATTAGCAGGAAGATGG---CCAGTCAAGGTAATACATACAGACAATGGCAGTAATTTCACCAGTGCTGCAGTTAAGGCAGCC---TGTTGGTGGGCAGGTATTCAACAGGAATTTGGAATTCCCTACAATCCCCAAAGTCAGGGA---ATAGTAGAATCCATGAATAAAGAATTAAAGAAAATCATAGGGCAGGTAAGAGATCAAGCTGAGCACCTTAAGACAGCAGTACAAATGGCAGTATTCATTCACAATTTTAAAAGAAAAGGGGGGATTGGGGGGTAC---------------------------------------------------AGTGCAGGG---------------------GAAAGAATA---ATAGACATAATAGCAACAGATATACAAACTAAAGAATTACAAAAACAAATTATAAAAGTTCAAAATTTTCGGGTTTATTACAGAGACAGCAGAGACCCTATTTGGAAAGGACCAGCCAAACTACTTTGG---AAAGGTGAGGGAGCAGTAGTAATACAA------GATAACAGTGATATAAAGGTAGTACCAAGGAGGAAAGTAAAAATCATTAGGGACTATGGAAAACAGATGGCAGGTGCTGATTGTGTGG---CAGGTAGACAGGATGAGG---ATTAGAACATGGAATAGTTTAGTAAAG---CACCATATGTATGTTTCAAAGAGAGCTAATGGATGGTTTTACAGACATCATTATGAAAGCAGGCATCCAAAGATAAGTTCAGAGGTACACATCCCATTAGGG---------GAAGCTAGATTAGTAGTAAAAACATATTGGGGTTTGCAAACAGGAGAACAAGCTTGGCAATTG---GGTCATGGAGTCTCCATAGAA---TGGAGATTGAGAAGGTATGTCACACAA---GTAGACCCTGACTTGGCAGACCAGCTAATTCATATGCATTATTTTGATTGTTTTGCAGACTCTGCCATAAGGAAAGCCATATTAGGACACATAGTTAGTCCTAGGTGTGACTATCCAACAGGACATAAT---AAGGTAGGATCTCTACAATATTTGGCATTGACAGCATTGATAAAACCAAAA------AAGATAAAGCCACCTCTGCCTAGTATTAGGAAATTAGTAGAGGATAGATGGAACAAGCCCCAGAAGACCAGGGGCCGCAGAGGGAACCATACAATGAATGGGCACTAGAGCTTTTAGAGGAACTCAAGCAGGAAGCTGTCAGACATTTTCCTAGAGCATGGCTCCATAGCTTAGGACAATATATCTATGACACCTATGGGGATACCTGGGCGGGAGTTGAAGCTCTACTAAGAATTCTGCAACAACTACTG---TTTATT---CAT------TTCAGAATTGGCTGTCAGCACAGCAGAATAGGCATT------ATGCGA---------CAGAGAAGAGCAAGA------AATGGAGCCAGTAGATCCTAAACTAGATCCCTGGAACCAT-CCAGGAAGTCAGCCTCAAACTCCTTGTAATAATTGTTATTGTAAATACTGTAGCTACCATTGTTTAGTTTGCTTTCAGACAAAAGGCTTAGGAATTTCCTATGGCAGGAAGAAGC------GGAGAC---------AGCGACGAA---GCG------CTCCTCCAAGCAGCGAAGATCATCAAGATCTTATATCAAAGCAGTAAGTATAAATAG-------------------TAGATGTA-ATG---ATAGAT---------------------------------------TGGAAAGCAAGAGTAGATTATAGAATAGGAGTAGGA---GCATTCATAGTAGCACTAATAATAGCAATAGTTGTGTGGACCATA---GTATATATAGAATATAAG---AAATTGTTAAGACAA--AGGAAAATA------------GACTGGCTAATTAAAAGAATTAGGGAA---AGAACAGAAGACAGT---GGCAATGAGA------------------GTGATGGGGATA---TTG---AGGAATTGT---CAACAATGG------TGG---------------------------------ACATGGAGCATCTTA---------GGCTTTTGGATGGTAATG---ATTTAT------------------------------AGTGTG---------GTA---------GGG------AACTTG---------TGGGTCACAATCTATTAT---GGGGTACCTGTGTGGAAAGAAGCAAAAACTACT------CTATTTTGTGCATCAGATGCTAAAGCATATGAGAAAGAAGTGCATAATGTA---TGGGCTACACATGCCTGTGTACCCACAGACCCCAACCCACAAGAAATAGTTTTG---AAAAATGTAACAGAAAATTTTAACATGTGGAAAAATGACATGGTGGATCAGATGCATGAGGACATAATCAGCTTATGGGATCAAAGC---CTAAAG---CCA---TGTGTAAAGTTGACCCCACTCTGTGTCACTTTAAATTGTAGTAATGTTAAAGTTAATACTGTTAATACTACCAGTGGTGGTGTT----------------------------------------------------------------------------AGTGCTACCCCCAGTAGTAATATGAGTGAAGAAATG---AGAAACTGTTCTTTCAATATAACCACAGAATTAAGAGATAAGAAAAGGAAGGAATATGCACTTTTTTATAGACTTGATATAGTACCAATTAGTGGGGGA------------------------------------------------------------------------------GATAACTATACCAGTGAGTATAGATTAATAAATTGTAATACCTCAACTGTAACACAAGCCTGTCCAAAAGTTTCTTTTGACCCAATTCCTATACATTATTGTACTCCAGCTGGTTATGCGATTCTA------AAGTGT---AAT---AAT------AAGAAATTCAATGGAACAGGA---CCATGTAATAATGTCAGCACAGTACAATGCACACAT---GGAATTAAGCCAGTGGTATCAACTCAACTGCTGTTA---AATGGAAGCCTAGCAGAAGAAGAT------------------------------------ATAATAATTAGATCTGAAAATATTACAGACAATACCAAAACAATAATAGTACATCTT------AAT------GAATCT------ATAGCAATTAATTGTACAAGGCCT-------GGCAATAAT---------------------AAAAGGAGAAGTGTAAGG---------------------------------------------------------------ATAGGACCAGGACAA---------ACA---TTCTATGCA---ACAGGAGAA---------ATA------ATAGGA---AATATAAGAGAAGCACATTGTAACATT---AGTGAAGGGAAATGGAATAAAATTTTACAAAGGGTAAGTAAACAATTAGCA------AACCATTTCCCT------------------AATGCAACAGCAATAAAATTT------GAACCATCC---TCAGGAGGGGACCTAGAAATTACAACACATAGCTTTAATTGTAGAGGAGAATTTTTCTATTGCGATACATCAGACCTGTTCAATAGAACATACGTGATGCCTAATGAT-------------------------------------ACAGAAAATACAGAAGGTACGGCAAATACAACCATCAGA------------CTCCAA---TGCAGA---ATAAAA---CAAATTGTA---AATATG---TGG---------CAG---GGGGTAGGACGAGCAATGTATGCCCCT------------CCCATTGAAGGAAATATAGAA------------------TGTATATCAAACATC---------ACAGGACTACTATTGACATGGGATGGAGGA------------------------------------------------------AATGAAGCTAATGACACAGAAGAGACATTCAGACCTGGAGGAGGAGACATGAGGGATAATTGGAGAAGTGAATTATATAAATATAAAGTGGTAGAAATTAAGCCATTAGGAATAGCACCCAGTATGGCAAAAAGGAGAGTGGTG---------------GAGAGAGAAAAAAGAGCAGTG------GGA------ATA---GGA---GCTGTGCTCCTTGGGTTCTTGGGAGCAGCAGGAAGCACTATGGGC---GTGGCGTCAATGACGCTGACGGTACAGGCCAGACAATTGTTGTCTGGTATAGTGCAACAGCAAAGCAATTTGCTGAGGGCTATAGAGGCGCAACAGCATATGTTGCAACTCACAGTCTGGGGCATTAAGCAGCTCCAGGCAAGAGTCCTGGCTATAGAAAGATACCTAAAGGATCAACAGCTCCTAGGGATTTGGGGCTGCTCTGGAAAACTCATCTGCACCACTACTGTGCCTTGGAACACTAGTTGG------------AGT------------AATAAA---------------TCTTAT---GAGGATATTTGG---GGAAACATGACTTGGCTGCAG---TGGGATAGAGAAATTAGCAATTACACAGGCACCATATACAGGTTGCTTGAAGACTCGCAAAACCAGCAGGAA---AAAAATGAA---AAAGATTTA---TTAGCATTG---GACAGTTGGAAAAATCTGTGGAAT---TGGTTTGACATA---ACAAATTGGCTGTGGTATATA---AAAATATTTATAATGATAGTAGGAGGCTTGATAGGGTTGAGAATAATT---TTTGCTATGCTATCTATAGTGAATAGAGTTAGGCAGGGTTACTCACCTTTGTCGTTTCAGACCCTTATCCCAAAC------CCGAGGGGA------CCAGACAGGCTCGGAAGAATCGAAGAAGAAGGTGGA---GAGCAAGACAAAGACAGATCCGTACGATTAGTGAACGGATTCTTAGCACTTGCCTGGGACGACTTGAGGAGCCTGTGCCTTTTCTGCTACCACCGATTGACAGACTTCATATCGGTGACAGCGAGAGTGGTGGAACTTCTGGGACGCAGCAGTCTTCGGGGACTACAGAGGGGGTGGGAAGCCCTTAAG---TATCTA---GGAAGTCTTGTGCAG------TATTGGGGTCTAGAGCTAAAA---AAGAG-TGCTATTAGTCTGCTTGATAGCTTC---GCAATAACAGTAGCTGAAGGAACAGATAGGATTATAGAATTTATACAAAACATTTGT---------AGGGGT---------ATCCGCAACGTACCTAGAAGAATAAGACAGGGCTTTGAGACAGTT------TTGTTA---TAA----------------AATGGGGGGCAAGTGGTCAAAA------TGCAGTATAGTCGGATGGCCTGATGTAAGAGAAAGAATGAGA------------AGAACT------------------------------------------------------------GAGCCAGCA------------------------GCAGAGGGAGTAGGAGCAGCGTCGCAAGACTTAGATAAATATGGAGCACTTACAAGCAGC---AACACATCCACCACTAATGCTGAT------TGTGCCTGGCTGGAAGCG---CAAGAGGAG---------GAA---GGAGAAGTAGGCTTTCCAGTCAGACCTCAGGTGCCTTTAAGACCAATGACTTATAAGGGAGCATTCGACCTCGGCTTCTTT---TTA---AAAGAAAAGGGG---GGACTGGAAGGGTTAATTTACTCT---AAGAAAAGACAGGAGATTCTTGAT------TTGTGGGTTTATCACACACAAGGCTTCTTCCCTGATTGGCAAGGATACACACCAGGACCAGGGGTCAGATATCCTCTGACCTTTGGATGGCCCTTCAAGCTAGTACCAGTTGACCCAAAGGAAGTAGAAGAGGCCAACGAAGGAGAAAACAACTGCTTGCTACACCCTATGAGCCTGCATGGAATGGAGGATGAACACAGAGAAGTATTAATGTGGAAGTTTGACAGTCAGCTAGCACGCAGACACATAGCCCGC---GAGCTACATCCGGAGTATTAC------------------------------------AAAGACNNNNNN
		</sequence>
		<sequence>
			<taxon idref="C|2003|ZAF|DQ011175"/>
			ATGGGTGCGAGAGCGTCAATATTACGAGGG---GGAAAATTAGATGCATGGGAAAGAATTAGGCTAAGGCCAGGGGGAAAGAAACATTATATGCTAAAACACTTAGTATGGGCAAGCAGGGAGCTGGAAAGATTTGCACTTAACCCTGGCCTTCTAGAGACATCAGAAGGCTGTAAACAAATACTAAAACAGCTACACCCAGCTCTTCAG---ACAGGAACAGAGGAACTTAAATCATTATACAACACAGTAGCAACTCTCTATTGTGTACATGAAAAGATAGAGGTACGAGACACCAAAGAAGCCTTAGATAAGATAGAGGAAGAACAAAACAAA------------------------ATTCAG---CAAAAA---------------------------------ATGCAG---CAGACAAAAAAG------------------ACTGAT---GAA---------------------AAA---------------------GCCAGTCAAAATTACCCTATAGTGCAGAATCTTCAAGGGCAAATGGTACACCAGGCAATATCACCTAGAACCTTGAATGCATGGGTAAAAGTGATAGAGGAGAAGGCTTTTAGCCCAGAAGTAATACCCATGTTTACGGCACTATCAGAAGGAGCCTCCCCACAAGATTTAAACACCATGTTAAATACAGTGGGGGGACATCAAGCAGCCATGCAGATGTTAAAAGATACCATCAATGAGGAGGCT---GCAGAATGGGACAGAATGCATCCAGTACATGCAGGGCCTATTGCACCAGGCCAAATGAGGGAGCCTAGGGGGAGTGACATAGCAGGAACTACTAGTACCCTTCAGGAACAAATAGCATGGATG---ACA---------AGTAAC---CCACCTGTCCCAGTGGGAGACATCTATAAAAGATGGATAATTCTGGGGTTAAATAAAATAGTAAGAATGTATAGCCCTGTCAGCATTTTGGATATAAGACAAGGGCCAAAGGAACCCTTTAGAGACTATGTAGACCGGTTCTTTAAAACTTTAAGAGCTGAACAAGCTACACAAGATGTAAAAAATTGGATGACAGACACCTTGTTGCTCCAAAATGCAAACCCAGATTGTAAGACCATTTTAAAGGCATTAGGACCAGGGGCTTCATTAGAAGAAATGATGACAGCATGTCAAGGAGTGGGGGGACCTAGCCACAAAGCAAGAGTGTTGGCTGAGGCAATGAGCCAAACAAAT------------------------AATAGCATA---ATGATG---CAGAGAAGCAAT------------TTTAAG---GGA---TCTAAGAGAATTGTTAAGTGTTTCAACTGTGGCAAGGAAGGG---CACATAGCCAGAAACTGCAGGGCCCCTAGGAAAAAAGGCTGCTGGAAATGTGGGAAAGAAGGACACCAAATGAAAGACTGTACT------------GAGAGGCAGGCTAATTTTTTAGGGAAAATCTGGCC---TTCCCACAA---GGG---GAG---GCCAGGGAA---CTTCATTCAGAG---------------------CAGGCC------------------AGAGCCGACAGC------------------------------------------------------------CCCACCAGC------------AGAGAGCTTCAGGTT---CGA---------------GGA---GAC---AACCCCCGC------------------TCCGAAGCAGGAGTC------------------GAAGGA---------CAG------------------------------GGA---------------------ACCCTTAACTTCCCTCAAATCACTCTTTGGCAGCGACCCCTTGTCTCAATAAAAGTAGGGGGCCAGATAAAGGAAGCTCTATTAGACACAGGAGCAGATGATACAGTATTA---GAAGAGATAAATTTGCCAGGAAAATGGAAACCAAAAATGATAGGGGGAATTGGAGGTTTTATCAAAGTAAGACAGTAT---GGTCAAATAGTTATAGAAATTTGTGGAAAAAGGGCTATAGGTACAGTATTAGTAGGACCTACACCTGTC------AACATAATTGGAAGAAATATGTTGACTCAGTTAGGATGCACACTAAATTCTCCAATTAGTCCCATTGAAACTGTACCAGTAAAATTAAAGCCAGGAATGGATGGCCCAAAGGTTAAACAATGGCCATTGACAGAAGAAAAAATAAAAGCATTAACAGCAATTTGTGAAGAAATGGAAAAGGAAGGAAAAATTACAAAAATTGGGCCTGAAAATCCATATAAC---ACTCCAATATTTGCCATAAAA---AAGAAGGACAGTACTAAG---TGGAGGAAATTAGTAGATTTCAGGGAACTCAATAAAAGGACTCAAGATTTTTGGGAGGTTCAATTAGGAATACCACACCCA---GCAGGATTA---AAAAAG---AAAAAATCAGTGACAGTACTAGATGTGGGGGATGCCTAT---TTTTCAGTTCCTTTAGATGAAGGCTTCAGGAAATATACTGCATTTACCATACCTAGTATAAACAATGAAACACCAGGGATTAGATATCAGTATAATGTGCTTCCACAGGGATGGAAAGGATCACCAGCAATATTTCAGTCTAGC---ATGACAAGAATCTTAGAGCCCTTTAGGGCACAAAATCCAGAAATGGTCATCTATCAATATATGGATGACTTATATGTAGGATCTGACTTAGAAATAGGACAACATAGAGCAAAAATAGAGGAGTTAAGAGCACATCTGTTAAGGTGGGGGTTCACCACACCAGATAAGAAACATCAGAAAGAACCCCCATTTCTTTGGATGGGGTATGAACTCCATCCTGACAAATGGACAGTACAG---CCTATAAAGCTGCCAGAA---AAG---------GATAGCTGGACTGTCAATGATATACAGAAGTTAGTGGGAAAATTAAACTGGGCCAGTCAGATTTACCCAGGGATTAAAGTAAGGCAACTTTGTAAACTCCTTAGGGGGACCAAAGCACTAACAGACATAGTACCACTAACTGCAGAAGCAGAATTAGAATTGGCAGAGAACAGA---GAAATTCTAAAAGAACCAGTACATGGAGTATATTATGATCCATCAAAAGACTTGGTAGCTGAAATACAGAAACAGGGGGAGGATCAATGGACATATCAGATTTACCAAGAACCATTTAAAAATCTGAAAACAGGGAAATATGCAAAAAGG---AAGACAGCCCACACTAATGATGTAAAACAGTTAACAGAGGCAGTGCAAAAAATAGCAGTGGAAAGCATAGTAATATGGGGAAAGACTCCTAAATTTAGACTGCCCATCCAAAAAGAAACATGGGAGACATGGTGGACAGATTATTGGCAAGCCACCTGGATTCCTGAGTGGGAGTTTGTCAATACCCCTCCCCTAGTAAAA---TTATGGTACCAG---CTAGAGAAAGAACCCATAGCAGGAGCAGAA---ACTTTCTATGTAGATGGAGCAGCTAATAGGGAAACTAAAATGGGAAAAGCAGGGTATGTTACAGACAGAGGACGACAGAAAGTTGTTACTCTAAATGAAACAACAAATCAGAAGACTGAATTACAAGCAATTCAGCTAGCTTTACAAGATTCAGGATTAGAAGTAAACATAGTAACAGACTCACAGTATGCATTAGGAATCATTCAAGCACAACCAGATAAGAGTGAATCAGAGTTAGTAAACCAGATAATAGAAGAGTTAATAAAAAAGGAAAGGGTCTACCTGTCATGGGTACCAGCACATAAAGGAATTGGAGGAAATGAACAAGTAGATAAATTAGTAAGTAGTGGAATCAGGAAAATACTATTTCTAGATGGAATAGAAAAGGCTCAA---GAT---GAGCATGAAAAGTACCACAGCAATTGGAGAGCTATGGCTAGTGAGTTTAATCTGCCACCCATAGTAGCAAAAGAAATAGTAGCTAGCTGTGATAAATGT---CAGCTAAAAGGGGAGGCCATACATGGACAAGTAGACTGTAGTCCAGGAATATGGCAATTAGATTGTACACATTTAGAAGGAAAAGTCATCCTAGTAGCAGTCCATGTAGCCAGTGGCTACATAGAAGCAGAGGTAATCCCAGCAGAAACAGGACAAGAAACAGCATACTATATACTAAAATTAGCAGGAAGATGG---CCAGTCAAAACTATACACACAGACAATGGCAGTAATTTCACCAGTGCTGCAGTTAAGGCAGCC---TGTTGGTGGGCAGGTATCAAACAGGAATTTGGGATTCCCTACAACCCCCAAAGTCAGGGA---GTAGTAGAATCCATGAATAAAGAATTAAAGAAAATCATAGGGCAGGTAAGAGAGCAAGCTGAGCACCTTAAGACAGCAGTACAAATGGCAGTATTCATTCACAATTTTAAAAGAAAAGGGGGGATTGGGGGGTAC---------------------------------------------------AGTGCAGGG---------------------GAAAGAATA---ATAGACATAATAGCAACAGACATACAAACTAAAGAATTACAAAAACAAATTACAAAAATTCAAAATTTTCGGGTTTATTACAGAGACAGCAGAGACCCTATTTGGAAAGGACCAGCCAAACTACTCTGG---AAAGGTGAAGGGGCAGTAGTAATACAA------GATAACAGTGACATAAAGGTAGTACCAAGAAGGAAAGTAAAAATCATTAAGGACTATGGAAAACAGATGGCAGGTGCTGATTGTGTGG---CAGATAGACAGGATGAGG---ATTAGAGCATGGAATAGTTTGGTAAAA---CACCATATGTATATTTCAAGAAAAGCTAAAGGATGGTTTTACAGACATCATTATGAAAGCAGACATCCAAAAATAGGTTCAGAAGTACACATCCCACTAGGG---------GAGGCAAGATTAATAATAAAAACATATTGGGGTTTGCAAACAGGAGAAAGGGAATGGCATTTG---GGTCATGGATGCTCCATAGAA---TGGAGATGGAGAAGCTACAGCACACAA---GTAGACCCTGGCCTGGCAGACCAGCTAATTCATATGCATTATTTTGATTGTTTTGCAGACTCTGCCATAAGAAAAGCCTTATTAGGACACATAGTTATTCCTAGGTGTGACTATCAAGCAGGACATAAT---AAGGTAGGATCTTTACAATACTTGGCACTGACAGCATTGGTAAAACCAAAA------AAGAGAAAGCCACCTCTGCCTAGTGTTAGGAAATTAGCAGAGGATAGATGGAACAACCCCCAGAAGACCAAGGACCGCAGAGGGAACCATACAATGAATGGACACTAGAAATTCTAGAGGAACTCAAGCAGGAAGCTGTCAGACACTTTCCTAGACCATGGCTCCAGGGCTTAGGACAATATATCTATGAAACATATGGGGACACTTGGACAGGAGTTGAAACTATAATAAGAATACTGCAACAACTATTG---TTTATT---CAT------TACAGAATTGGGTGCCAGCATAGCAGAATAGGCATC------CTACGA---------CAGAGAAGAGCAAGA------AATGGAGCCAATAGATCCTAGCCTAGAGCCCTGGAATCAT-CCAGGAAGTCAGCCTAAAACTGCTTGCAATTCATGTTATTGTAAACACTGTAGCTACCATTGTCTAGTTTGTTTCCAGACAAAAGGCTTAGGAATTTCCTATGGCAGGAAGAAGC------GGAGAC---------AGCGACGAA---GCG------CTCCTCCTAGCGGTGAGGACCATCAAAATCCTATACCAAAGCAGTAAGTATTT---------------------------TGTA-ATG---CTGGAT---------------------------------------ATCTTAGCAAAAGTAGATTATAGAGTAGCAGTAGGA---GCATTCATAGTAGCACTAATCTTAGCAATAATTGTATGGACCATA---GTATATATAGAATATAGA---AAAATAGTAAAACAA--AGAAAAATA------------GACAGGTTGATTGAAAGAATTAGGGAA---AGAGCAGAAGACAGT---GGCAATGAGA------------------GCGAGGGGGACA---CTG---AGGAATTGG---CAACAATGG------TGG---------------------------------ATATGGGGCATCTTA---------GGCTTTTGGATGTTAATG---ATTTGT------------------------------AGTGGG---------GTG---------GGA------AACTTG---------TGGGTCACAGTCTATTAT---GGGGTACCTGTGTGGAAAGAAGCAACAACTACT------CTATTCTGTGCATCAGATGCTAAAGCATATGAGAGGGAGGTGCATAATGTC---TGGGCTACACATGCCTGTGTACCCACAGACCCCAACCCACTAGAAATGGTTTTG---GAAAATGTAACAGAAAATTTTAACATGTGGAAAAATGATATGGTAGATCAGATGCATGAGGATATAATCAGTTTATGGGATCAAAGC---CTAAAG---CCA---TGTGTAAAATTGACCCCACTCTGTGTCACTTTAAATTGTACAGAGTTTCATAGGAATGTTACCTGCATTAATAGTACTACC----------------------------------------------------------------------TGCGAT---ACAAAAATGAAAAATTGCTCCTGCAATACAGAAATG---AAAAATTGCTCTTTCAATGTAACCACAGAATTAAGAGATAAGAAGCACAACCAGTATGCACTTTTTTATAGACTTGATATAATACCACTTAATGAGGATAGTTCTAAGAATAATTCT---------------------------------------ACTAAGTCTAAGAGTAATTCTACTGAGGAGTGGGAGGAGTATAGATTAATAAATTGTAATACCTCAACCATAACACAAGCCTGTCCAAAGGTTAATTTTGACCCAATTCCTATACATTATTGTGCCCCAGCTGGCTATGCGATTCTA------AAGTGT---AAT---AAT------AAGACATTCAATGGGACAGGA---CCATGCCAGAATGTCAGTACAGTACAATGTACACAT---GGAATTAAACCAGTGGTATCAACTCAACCGCTGTTA---AATGGTAGCCTAGCAGAAGAAGAG------------------------------------ATAATAATTAGATCTGAAAATCTGACAGACAATGCTAAAACAATAATAGTACAGTTT------AAG------GAATCC------ATAAACATTACGTGCACAAGACCC-------AACAACAAC---------------------ACAAGAACAAGTGTAAGG---------------------------------------------------------------ATAGGACCAGGACAA---------GCG---TTCTATGCA---ACAAATGAT---------ATA------ATAGGA---GACATAAGACAAGCACATTGTAACATT---AGCGCAAAGGACTGGAATAGAACTTTACAAGAGGTAGGTAAAAAACTAGCA------AATCACTTTAAT---------------------CATACAACAATACACTTT------AGACCATCC---TCAGGAGGGGATCTAGAAATTGTAACACATAGCTTTAATTGTAGAGGAGAATTTTTCTATTGCAATACATCAAAACTATTTAATAGTACATACAATCCTGACCAT----------------------------------------------AATAGTACAGGAAATATCACAGGGGTCATCACA------------ATTCCA---TGCAGA---ATAAAA---CAAATTATA---AACATG---TGG---------CAG---GAGGTGGGACGAGCTATGTATGCTCCT------------CCCATTAAAGGAAACATAACA------------------TGTAACTCAAGTATC---------ACAGGACTACTATTAACACGTGATGGAGGCAAG------------------------------------TCA---AAT------GACACAATAGAAAACAAAAATGAAACATTTAGACCTCAAGGAGGAAATATGAAGGACAATTGGAGAAGTGAATTATATAAATATAAGGTGGTACAAATTGAGCCATTGGGAATAGCACCCACTAAAGCAAAAAGGAGAGTGGTG---------------GAGAGAGAAAAAAGAGCAGTG------GGA------ATA---GGA---GCTGTGTTCCTTGGGTTCTTGGGAGCAGCAGGAAGCACTATGGGC---GCGGCGTCAATGGCGCTGACGGTACAGGCCAGACAAGTGCTGTCTGGTATAGTGCAACAGCAAAGCAATTTGCTGAGAGCTATAGAGGCGCAACAGCATATGTTGCAGCTCACGGTCTGGGGCATTAAGCAGCTCCGGACAAGAGTCCTGGCTATAGAAAGATACCTAAAGGATCAACAGCTCCTAGGAATTTGGGGCTGCTCTGGAAAACTCATCTGCACCACTGCTGTGCCTTGGAACTCCAGTTGG------------AGT------------AATAAA---------------TCTCTA---CATGACATTTGG---GATAACATGACCTGGATGCAG---TGGGATAAAGAAATTAGTAATTACACACAAACAATATATCAGTTGCTTGAAGAATCGCAAATCCAGCAGGAG---AAAAATGAA---AAAGATTTA---TTAGAATTG---GACAGTTGGCAAAATCTGTGGAAT---TGGTTCAGTATA---ACAAATTGGCTATGGTATATA---AAAATATTCATAATGATAGTAGGAGGCTTGATAGGTTTAAGAATAATT---TTTGCTGTACTATCTATAGTAAATAGAGTTAGGCAGGGATACTCACCTTTGTCGTTTCAGACCCTTACCCCAAAC------CAGAGGGGA------CCAGACAGGCTCGGAGGAATCGAAGAAGAAGGTGGA---GAGCAAGACAGAGACAGATCTGTGAGATTAGTGAGCGGATTCTTAGCACTTGCCTGGGACGACCTGCGGAGCCTGTGCCTTTTCAGCTACCACCAACTGAGAAACTTCATATTGATTGTAGCGAGGGGGGTGGAACTTCTAATACAG---------------------AGGGGGTGGGAAGCCCTTAAG---TATCTA---GGAGGCATTGTGCAG------TATTGGGGTCTGGAACTAAAA---AAGAG-TGCTATTAGTCTGCTTGATACCATA---GCAATAGCAGTAGCTGGGGGAACAGATAGGATTATAGAATTCATACAAGGAATTGGT---------AGAGCT---------ATCCGCAACCTACCCAGAAGAATAAGACAGGGTTTTGAAGCAGCA------TTGCTA---TAA----------------AATGGGGAGCAAATGGTCAAAA------AGCAGCATAGTTGGATGGCCTGCTGTAAGGGAAAGAATGAGA------------AGAACT---------------------------------------------------AGAGCT---GAACCAGCA------------------------GCAGAAGGAGTAGGAGCAGCATCTCGAGATTTAGAGAAACATGGGGCACTCACAAGCAGC---AATACATCCACCACTAATGCTGAT------TGTGCCTGGCTGGAAGCG---CAGGAGGAG---------GCA---GAAGAAGTAGGCTTCCCAGTCAGACCTCAGGTGCCTTTAAGACCAATGACTTATAAGGGAGCGTTCGATCTCAGCTTCTTT---TTA---AAAGAAAAGGGG---GGACTGGATGGGTTAATTTACTCC---CAGAAAAGGCAAGAAATTCTTGAT------TTGTGGGTCTATCACACACAAGGCTTCTTCCCTGATTGGCATAACTACACACCGGGACCAGGGGTCAGATATCCACTGACCTTTGGATGGTGCTACAAGCTAGTGCCAGTTGACCCAAGAGAGGTGGAAGAGGACAACAAAGGAGAAAACAACTGCCTGCTACACCCTATGAGCCAGCATGGAATAGAAGATGGAGACAGAGAAGTGCTGCGGTGGCAGTTTGACAGCAGCCTAGCACGCAGACACCTGGCCCGC---GAGCTACATCCGGAGTATTAC------------------------------------AAAGACTGCTGA
		</sequence>
		<sequence>
			<taxon idref="A1|2000|KEN|AF457053"/>
			NNNNNNGCGAGAGCGTCAGTATTAAGCGGG---GGAAAATTAGATGCATGGGAGAGGATTCGGCTAAGGCCAGGGGGAAAGAAAAAATATAGACTGAAACATTTAGTATGGGCAAGCAGGGAGCTGGAAAGATTTGCACTTAACCCTGGCCTTTTAGAAACAGCAGAAGGATGTCAGCAAATAATAGAACAGTTACAACCAGCTCTCAAG---ACAGGAACAGAAGAACTTAAATCATTATTCAATGCAGTAGCAGTCCTCTATTGTGTACATCAAAGAATAGATGTAAAAGACACCAAGGAAGCTCTAGATAAAATAGAGGAAATACAAAATAAG------------------------AGCAAG---CAAAAG---------------------------------ACACAA---CAGACAGCAGCT---------------------GACACAGGA------------AACAGCAGCAAG---------------------GTCAGCCAAAATTACCCTATAGTGCAAAATGCACAGGGGCAAATGATACACCAGACCGTGTCACCTAGGACTTTGAATGCATGGGTAAAAGTAATAGAAGAGAAGGCTTTCAGCCCAGAAGTAATACCCATGTTCTCAGCATTAGCAGAAGGAGCCACCCCTGGAGATTTAAATACGATGCTGAATATAGTGGGGGGACACCAGGCAGCCATGCAAATGTTAAAAGATACCATCAATGAGGAGGCT---GCAGAATGGGACAGACAACATCCAGTACATGCTGGACCTATTCCACCAGGCCAGATGAGAGAACCAAGGGGAAGTGACATAGCAGGAACTACTAGTACCACTCAAGAGCAAATAGGATGGATG---ACA---------AGTAAC---CCACCTATCCCAGTGGGAGAAATCTATAAAAGATGGATAATCCTGGGATTAAATAAGATAGTAAGAATGTATAGCCCTGTTAGCATTCTGGATATAAGACAAGGGCCAAAAGAACCCTTCAAAGATTATGTAGATAGGTTCTTTAAAACTCTCAGAGCTGAGCAAGCTACGCAGGAGGTAAAAAATTGGATGACAGAAACATTACTGGTCCAAAATGCAAATCCAGATTGTAAAACCATTCTAAGAGCATTAGGACCAGGGGCTACATTAGAAGAAATGATGACAGCATGCCAGGGAGTGGGAGGACCCAGCCATAAAGCAAAGATTTTGGCTGAGGCAATGAGTCAGGCACAA---------------------CATACAAACATA---ATGATG---CAGAGAGGTAAT------------TTTAGG---GGT---CAAAAAAGG---ATTAAGTGTTTCAACTGTGGCAAGGAAGGA---CACCTAGCCAGAAATTGCAGGGCCCCTAGGAAAAAGGGCTGTTGGAAATGTGGGAAGGAGGGACACCAAATGAAAGACTGCACG------------GAAAGACAGGCTAATTTTTTAGGGAAAATCTGGCC---TTCCAGCAA---GGG---GAG---GCCAGGAAA---TTTTCCACAGAA---------------------AAGACT------------------GGAGCCAACAGC------------------------------------------------------------CCCACCAGC------------AGAGATCTATGGGAT---GGG---------------GGAAGAGAT---AGCCTCTCC------------------TCCGAAGCAGGAGCA------------------GAAAGA---------CAG------------------------------GGA---ACAGGG---------TCCACCTGCAATTTCCCTCAAATCACTCTTTGGCAACGACCTATTGTCACAGTAAAAATAGGGGGACAGCTAAGAGAAGCTTTATTAGATACAGGAGCAGATGATACAGTATTA---GAAGACATAGATTTGCCAGGAAAATGGAAACCAAGAATGATAGGGGGAATTGGAGGTTTCATCAAAGTAAAACAGTAT---GATCAGATACTTATAGAAATTTGTGGAAAAAGGGCTATAGGTACAGTATTAGTAGGACCTACACCTGTC------AACATAATTGGAAGAAACATGTTGACCCAGATTGGTTGTACTTTAAATTTCCCAATTAGTCCTATTGAGACTGTACCAGTAAAATTAAAGCCAGGAATGGATGGCCCAAAGGTTAAACAATGGCCATTAACAGAAGAAAAAATAAAAGCATTAACAGAAATTTGTACAGAGATGGAAAAGGAAGGAAAAATTTCAAAAATTGGGCCTGAAAATCCATACAAT---ACTCCAATATTTGCAATAAAG---AAAAAAGATAGTACTAAA---TGGAGAAAATTAGTAGATTTCAGAGAGCTTAATAAAAGAACACAAGACTTTTGGGAAGTTCAATTAGGAATACCGCATCCA---GCGGGCTTA---AAAAAG---AAAAAATCAGTAACAGTACTGGATGTGGGGGACGCATAT---TTCTCAGTTCCTTTAGATGAAAGCTTTAGAAAATATACTGCGTTCACCATACCTAGCACAAACAATGCGACACCAGGAATCAGATATCAGTACAATGTGCTTCCACAGGGATGGAAAGGATCACCAGCAATATTCCAGTGTAGC---ATGACAAAAATCTTAGAGCCCTTTAGATCAAAAAATCCAGACATAATTATCTATCAATACATGGATGACTTGTATGTAGGATCTGATTTAGAAATAGGGCAGCATAGAACAAAAATAGAAGAATTAAGAGCTCATCTATTGAGCTGGGGATTAACTACACCAGACAAAAAGCATCAGAAAGAACCCCCATTCCTTTGGATGGGATATGAGCTCCATCCTGACAAGTGGACTGTCCAG---CCTATAGTGCTGCCAGAA---AAA---------GAAAGCTGGACTGTCAATGATATACAGAAATTAGTAGGGAAACTAAATTGGGCAAGTCAAATTTATCCAGGGATTAAAGTAAAGCAATTGTGTAAACTTCTCAGGGGAGCCAAAGCACTAACAGATATAGTAACATTGACTGAGGAAGCAGAATTAGAATTGGCAGAGAACAGG---GAGATCCTAAAAGACCCTGTGCATGGAGTATACTATGACCCATCAAAAGAATTAATAGCAGAAATACAAAAACAAGGGCAAGACCAATGGACATACCAAATTTATCAAGAACCATTTAAAAATCTAAAAACAGGAAAATATGCAAGAAAA---AGGTCTGCTCACACTAATGATGTAAGACAATTAACAGAGGTGGTGCAAAAGGTGGTCCTGGAAAGCATAGTAATATGGGGAAAGACCCCTAAATTTAAACTGCCCATACAGAAAGAGACATGGGAAACATGGTGGATGGACTATTGGCAGGCTACCTGGATTCCTGAATGGGAGTTTGTTAATACCCCTCCTCTAGTAAAA---TTGTGGTACCAG---TTAGAGAAAGACCCCATAGTAGGAGCAGAG---ACTTTCTATGTAGATGGGGCGGCCAATAAAGAGACTAAGCTAGGAAAAGCAGGGTATGTCACTGACAGGGGAAGACAAAAGGTTGTTTCCCTAACTGAGACAACAAATCAAAAGACTGAACTACATGCAATCTATCTAGCCTTGCAGGATTCAGGATCAGAAGTAAACATAGTAACAGACTCACAGTATGCATTAGGAATCATTCAGGCACAACCAGACAGGAGTGAATCAGAAATAGTCAATCAAATAATAGAGAAGCTAATAGAAAAGGACAAAATCTACCTGTCATGGGTACCGGCACACAAAGGGATTGGAGGAAATGAACAAGTAGATAAATTAGTCAGTTCCGGAATCAGAAAGGTACTGTTCTTAGATGGGATAGATAAAGCTCAA---GAG---GAACATGAAAGATATCACAGCAATTGGAGAACAATGGCTAGTGATTTTAATCTGCCACCTGTAGTAGCAAAGGAAATAGTAGCCAGCTGTGATAAATGT---CAGCTAAAAGGGGAAGCCATGCATGGACAAGTAGACTGCAGTCCAGGGATATGGCAATTAGATTGCACACATCTAGAAGGAAAAATAATTCTGGTAGCAGTTCATGTAGCCAGTGGCTATATAGAAGCAGAAGTTATCCCAGCAGAAACAGGACAAGAGACAGCATACTTTTTACTGAAATTAGCAGGAAGATGG---CCAGTAAAAGTAGTACACACAGACAATGGCAGCAATTTCACCAGCGCTGCAGTTAAAGCAGCC---TGTTGGTGGGCAGGTATCCAACAGGAATTTGGAATTCCCTACAATCCCCAAAGTCAAGGA---GTAGTGGAATCTATGAATAAGGAATTAAAGAAAATCATAGGACAGGTAAGAGAACAAGCTGAACACCTTAAAACAGCGGTACAAATGGCAGTATTCATTCACAATTTTAAAAGAAAAGGGGGGATTGGGGGGTAC---------------------------------------------------AGTGCAGGG---------------------GAAAGAATA---ATAGACATAATAGCAACAGACATACAAACTAAAGAACTACAAAAACAAATTACAAAAGTTCAAAATTTTCGGGTTTATTTCAGGGACAGCAGAGATCCACTTTGGAAAGGACCAGCAAAACTACTCTGG---AAAGGTGAAGGGGCAGTAGTAATACAG------GATAATAGTGAGATAAAAGTAGTACCAAGGAGAAAAGCAAAGATCATCAGGGACTATGGAAAACAGATGGCAGGTGATGATTGTGTGG---CAGGTAGACAGGATGAGG---ATTAGAACATGGAACAGTCTAGTGAAA---CATCATATGTATGTCTCAAAGAAAGCTAAAAGGTGGTTTTATAGACATCACTATGAAAGCAGGCATCCAAAAGTAAGTTCAGAAGTACACATCCCAGTAGGG---------GAGGCTATGTTAGTAATAACAACATATTGGGGTCTGCATACAGGAGAAAAAGACTGGCAGTTG---GGTCATGGGGTTTCCATAGTA---TGGAGGCTAAGAAGATATAGCACACAA---ATAGATCCTGACCAGGCAGACCAACTAATTCATCTGCATTATTTTGACTGTTTTTCAGGCTCTGCCATAAGGAAGGCCATATTAGGACAAATAGTTAGGCCTAGTTGTGAATATCCTACAGGACATAAC---AAGGTAGGATCTCTACAATATTTAGCACTGAAAGCATTAGTAACACCAACA------AGGAGAAAGCCACCTTTGCCTAGTGTTAGGAAATTAACAGAGGATAGATGGAACAAGCCCCAGAAGACCAGGGGCCGCAGAGAGAGCCATACAATGAATGGATGTTAGAGTTGTTAGAAGATCTTAAGCATGAAGCTGTTAGACATTTTCCTAGGCCATGGCTTCATGGATTAGGACAACATATCTATAACACCTATGGGGATACTTGGGAGGGAGTTGAAGCTATAATAAGAACTCTGCAACAACTACTG---TTTGTT---CAT------TTCAGAATTGGGTGCCAACATAGCAGAATAGGCATT------ACTCAG---------ACGAGAAGAGGCAGG------AATGGACCCGGTAGATCCTAACTTAGAGCCCTGGAACCAT-CCGGGAAGTCAGCCTACAACACCTTGTAGCAAATGTTACTGTAAAAAGTGTTGCTATCATTGCCCGCTTTGCTTCATAAACAAAGGCTTAGGCATCTCCTATGGCAGGAAGAAGC------GGAGAC---------AGCGACGAG---GAA------CTCCTCAGAGCTATAAGGATCATCAAAATCTTGTACCAAAGCAGTAAGTATTAGTAACT---------------AGTATATGTA-ATG---ACTCCT------------------------------------------------------GAAACCTGTGCAGCAATAGTA---GGACTGATAGTAGCGCTAATCCTAGCAATAGTTGTGTGGACTATA---GTAGGTATAGAATATAAG---AAAATATTAAAACAA--AGGAAAATA------------GACAGGGTAATTGAAAGAATAAGAGAA---AGAGCAGAAGATAGT---GGCAATGAGA------------------GTGATGGGGATA---CAG---AGGAATTGT---CAGCACTTG------TTG---------------------------------GGATGGGGAACTATG---------ATCTTGGGAATATTAATA---ATGTGT------------------------------AGTGCT---------GCA---------GAA------CACTTG---------TGGGTTACTGTCTACTAT---GGGGTACCTGTGTGGAAAGAAGCAGAAACCACC------TTATTTTGTGCATCAGAAGCTAAAGCATATGATCCAGAACAGCATAACGTC---TGGGCTACACATGCCTGTGTACCCACAGACCCCAACCCACAAGAAATAAATTTG---ATAAATGTGACAGAAAAGTTTAACATGTGGAAAAATACCATGGTAGAGCAAATGCATACAGATATAATCAGTCTATGGGACGAAAGT---CTAAAG---CCA---TGTGTAAAGTTAACCCCTCTCTGTGTTACTTTACGTTGTAACAATACCAATGTCAATGTCAATAACACG-------------------------------------------------------------------------------------------------ATTGACAACAGCACGGACAGGGGGGAAATG---AAAAACTGCTCTTTCAAAGTGACCACAGAGCTAAGGGATAAGGAACAGAAGGTACATTCACTTTTTTATAGACTTGACTTAGTACAATTGGATAATACAACG---------------------------------------------------------------------CCAGAAAATAGTAGTAACAAGGAGTATAGATTAATAAATTGTAATACCTCAGCCATCACACAGGCTTGCCCAAAGGTATCTTTTGAGCCAATTCCCATACATTATTGTGCCCCAGCTGGTTATGCGATCCTA------AAGTGT---AAT---GAT------AAGAAGTTCAATGGAACAGGG---CCATGCACGAATGTCAGCACAGTACAATGCACACAT---GGAATCAGGCCAGTAGTATCAACTCAACTGCTGTTA---AATGGAAGTCTAGCAGAAGAAGAG------------------------------------GTAATAATTAGATCTGAAAACATCACAGACAATGCCAAAACTATAATAGTACAACTT------ACT------GAGCCT------GTAAAAATTAATTGTACCAGACCT-------AACAACAAT---------------------ACAAGAAGGAGTATAACT---------------------------------------------------------------ATGGGACCAGGAAAA---------GCA---TTCTAT------ACAAATGAC---------ATC------ATAGGA---AATATAAGACAAGCATATTGTACTGTC---AATAGATCAGAATGGAATAACACTTTACAAAAGGTAGCTACACAATTAAGA------GAACACTTTGAA---------------------AACAAAACAATAATATTT------ACTCACTCC---TCAGGAGGGGATCTAGAAGTCACAACACATATGTTTAATTGTGGAGGAGAATTCTTCTATTGTAATACATCAGGCCTGTTTAACAGCACCTGGCACTATAACAGCAATGGTACTTGG----------------------CACAATAACAGCACAAATAGCATGGACTCAAATGAAACTATAACT------------CTCACA---TGCAGA---ATAAAG---CAAATTATA---AATATG---TGG---------CAG---AGAGTAGGAAAAGCAATGTATGCTAAT------------CCCATCCAAGGAATAATAAAG------------------TGTGAATCAAACATT---------ACAGGACTACTCTTAACAAGAGATGGTGGG---------------------------------------------------------AATACTAGCAGTACAAATGAAACCTTCAGACCTGGAGGAGGAGATATGAGGGACAATTGGAGAAGTGAATTATACAAATATAAAGTAGTAAAGATTGAGCCACTAGGAGTAGCACCCACCAGGGCACAGAGAAGAGTGGTG---------------GGGAGAGAAAAAAGAGCAATT------GGA------ATA---GGA---GCTGTCTTCCTTGGGTTCTTAGGAGCAGCAGGAAGCACTATGGGC---GCGGCGTCAATGACGCTGACGGTACAGGCCAGACAATTATTGTCTGGCATAGTGCAACAGCAAAGCAATTTGCTGAGGGCTATAGAGGCTCAACAACAACTGTTGAAACTCACGGTCTGGGGCATTAAACAGCTCCAGGCACGAGTCCTGGCTGTGGAAAGATACCTACAGGATCAACAGCTCCTAGGAATTTGGGGATGCTCTGGAAAACTCATCTGCCCCACTAATGTGCCCTGGAACTCTACTTGG------------AGT------------AATAAA---------------TCTTAT---AGTGAGATATGG---GATAACATGACCTGGCTGCAA---TGGGATGAAGAAGTTAGCAATTACACACAAATAATATATGACCTAATTGAAAAATCGCAGAACCAGCAGGAA---AAGAATGAA---CAAGACTTA---TTGGCATTG---GACAAGTGGGCAAGTCTGTGGAGT---TGGTTTAGCATA---TCAAACTGGCTGTGGTATATA---AGAATATTTATAATGGTAGTAGGAGGTTTAATAGGATTAAGAATAGTT---TTTGCTGTGTTTTCTGTAATAAATAGAGTTAGGCAGGGATACTCACCTCTGTCATTTCAGACCCATTCCCCAGCC------CCAGGGGGT------CTCGACAGGCCCGGAAGAATCGAAGAAGAAGGTGGA---GAGCAAGGCAGAGACAGATCGATTCGATTAGTGAGCGGATTCTTAACACTTGCCTGGGACGACCTACGGAGCCTGTGCCTCTTCAGCTACCACCGCTTGAGAAACTTCATCTTGATTGTAGCGAGGACTGTGGAACTTCTGGGACACAGCAGTCTCAAGGGGTTGAGACTGGGATGGGAAGGCCTCAAG---TATCTG---TGGAATCTCCTGATA------TATTGGGGTCGGGAACTAAAA---ATTAG-TGCTACTAATTTGATAGATACTATA---GCAATAGTAGTAGCTGGCTGGACAGATAGGGTGATAGAAATAGGACAGAGCATTGGT---------AGAGCT---------ATCCTCCACATACCTAGAAGAATCAGACAGGGCTTTGAAAGAGCT------TTGCTA---TAA----------------CATGGGGGGCAAGTGGTCAAAA------AGAAGCAAAAGGGAATGGCCTGAGGTTAGGGAGAAAATGAGA------------AGCACC------------------------------------------------------------CCTGCAGCA------------------------GCACCAGGAGTAGGAGCAGTATCTCAAGATTTAGCTAAACATGGAGCAGTAACAAGTAGT---AAC------ATAAATCACCCTAGT------TGCGTCTGGCTGGAAGCG---CAAGAGGAT---------GAG------GAGGTAGGCTTTCCAGTCAAGCCACAAGTACCCCTAAGACCAATGACTTACAAGGCAGCTATAGATATGAGCCACTTT---TTA---AAAGAAAAGGGG---GGACTGGATGGGTTAATTTACTCC---AGGAAAAGACAAGAAATCCTTGAT------CTGTGGGTCTACCACACACAGGGCTTTTTCCCTGATTGGCACAATTACACACCAGGGCCAGGGGTCAGATACCCACTAACATTTGGATGGTGCTTCAAGCTAGTACCAGTTGATCCAGATGAAGTAGAGGAGGCTACTGAGGGAGAGAACAACAGCCTGTTGCACCCGATATGTCAACATGGAATGGATGATGAAGAGAAAGAAGTATTAAAGTGGCAGTTTGACAGCCACCTGGCATTTAAACACAAAGCCCGA---GAGCTGCATCCGGAGTTCTAC------------------------------------AAAGACTGCTGA
		</sequence>
		<sequence>
			<taxon idref="C|2003|ZAF|DQ164108"/>
			ATGGGTGCGAGAGCGTCAATATTAAGAGGG---GGAAATTTAGATAAATGGGAAAAAATTAGGTTACGGCCAGGGGGAAAGAAACAATATAGGCTAAAACACTTAGTATGGGCAAGCAGGGAGCTGGAAAGATTTGCACTTAACCCTGGCCTTTTAGAAACATCAGAAGGCTGTAGACAAATAATAAAACAGCTACAACCAGCTATTCAG---ACAGGAACAGAGGAACTTAAATCATTGTACAACACAGTAGCAACTCTCTATTGTGTACATGAAGGCATAGAGGTACGAGACACCAAGGAAGCCTTAGACAAAATAGAGGAAGAACAGAACAAA------------------------AGTCAG---CAAAAA---------------------------------ACACAG---CAGGCAAAAGCG------------------GCTGACAAAAAA---------------------------------------------GTCAGTCAAAACTATCCTATAGTGCAGAATATCCAAGGACAAATGGTACACCAGGCCATATCACCTAGAACTTTAAATGCATGGGTAAAAGTAATAGAGGAGAAGGCTTTTAGCCCAGAGGTAATACCCATGTTTACAGCATTATCAGAAGGAGCCACCCCACGGGATTTAAACACCATGTTAAACACAGTGGGGGGACATCAAGCAGCCATGCAGATGTTAAAAGATACCATCAATGAGGAGGCT---GCAGAATGGGATAGATTACATCCAGTACAGGCAGGGCCTGTTGCGCCAGGCCAAATGAGGGATCCTAGGGGAAGTGACATAGCAGGAACTACTAGTACCCTTCAGGAACAAATAGCATGGATG---ACA---------AGTAAC---CCACCTGTCCCAGTGGGAGAAATATATAAAAGATGGATAATTCTGGGGTTAAATAAAATAGTAAGAATGTATAGCCCTGTCAGCATTTTGGACATAAAACAAGGGCCAAAGGAACCCTTTAGAGACTATGTAGATCGGTTCTTTAAGGTTTTAAGAGCTGAACAAGCTACACAAGATGTAAAAAATTGGATGACAGACACCTTGTTGGTCCAAAATGCGAACCCAGATTGTAAAACCATCCTAAGAGCATTAGGACCAGGGGCTACATTAGAAGAAATGATGACAGCATGTCAGGGAGTGGGAGGACCTAGCCACAAAGCAAGAGTGCTGGCTGAGGCAATGAGCCACGCAAAC------------------------AATACCATA---ATGATG---CAGAGAGGCAAT------------TTTAAA---GGA---GCTAAAAGAATTGTTAAATGCTTCAACTGTGGCAAGGAGGGG---CACATAGCCAAAAATTGCAGGGCCCCCGGAAAAAAGGGATGTTGGAAATGTGGAAAAGAAGGACACCAGATGAAAGACTGCATT------------GAGAGGCAGGCTAATTTTTTAGGGAAAATTTGGCC---TTCCTACAA---GGG---GAG---GCCAGGGAA---TTTCCTTCAGAA---------------------CAGACC------------------AGAGCCAACAGC------------------------------------------------------------CCCACCAGC------------AGAGAGCTTCAAGTT---CGA---------------GGA---GAC---AACCCCCGC------------------TCCGAAGCAGGAGTC------------------GAAAGG---------CAG------------------------------GGA---------------------ACCCTTAACTTCCCTCAAATCACTCTTTGGCAGCGACCCCTTGTCTCAATAAAAGTAGGAGGTCAGGTAAAAGAGGCTCTCTTAGACACAGGAGCAGATGATACAGTATTA---GAAGAAATAAATTTGCCAGGGAAATGGAAACCAAAAATGATAGGAGGAATTGGAGGTTTTATCAAAGTAAGACAGTAT---GATCAAATACTTATAGAAATTTGTGGAAAAAAGGCTATAGGTACAGTATTAGTAGGACCTACACCTGTC------AACATAATTGGAAGAAACATGTTGACTCAGCTTGGGTGCACATTAAATTTTCCAATTAGCCCCATTGAAACTGTACCAGTAAAATTAAAGCCAGGAATGGATGGCCCAAAGGTTAAACAATGGCCATTGACAGAAGAAAAAATAAAAGCATTAACAGCAATTTGTGAAGAAATGGAGAAGGAAGGAAAAATTACAAAAATTGGGCCTGAAAATCCGTATAAC---ACTCCAATATTTGCTATAAAA---AAGAAGGACAGTACTAAG---TGGAGGAAATTAGTGGATTTTAGGGAACTTAATAAAAGAACTCAAGATTTTTGGGAGGTTCAATTAGGAATACCGCACCCA---GCAGGATTA---AAAAAG---AAAAAATCAGTGACAGTGCTGGATGTGGGGGATGCATAT---TTTTCAGTTCCTTTAGATAAAGGCTTCAGGAAATATACTGCATTCACCATACCTAGTATAAACAATGAAACACCAGGGATTAGATATCAATATAATGTGCTTCCACAGGGATGGAAAGGATCACCAGCAATATTCCAGAGTAGC---ATGACAAAAATCTTAGAGCCCTTTAGGACACAAAATCCAGAAATAGTCATCTATCAATATATGGACGACTTATATGTAGGATCTGATTTAGAAATAGGGCAACATAGAGCAAAAATAGAGGAGTTAAGAGAACATCTATTGAGGTGGGGATTCACCACACCAGATAAGAAACATCAGAAAGAACCCCCATTTCTTTGGATGGGGTATGAACTCCATCCTGACAAATGGACAGTACAG---CCTATAAAGCTGCCAGAA---AAG---------GATAGCTGGACTGTCAATGATATACAGAAGTTAGTGGGAAAATTAAACTGGGCAAGTCAGATTTACCCAGGGATTAAGGTAAAGCAACTCTGTAAACTCCTTAGGGGGGTCAAAGCATTAACAGACATAGTACCACTAACTGAAGAAGCAGAATTAGAATTAGCAGAGAACAGG---GAAATTCTAAAAGAACCAGTACATGGGGTATATTATGACCCATCAAAAGATTTAATAGCTGAAGTACAGAAACAGGGGCATGACCAATGGACATATCAAATATACCAAGAACCATTCAAAAATCTGAAAACAGGGAAGTATGCAAAAAGG---AGGACGACCCACACTAATGATGTAAAACAGTTAACAGAGGCAGTGCAAAAAATAGCCATGGAAAGCATAGTAATATGGGGAAAGACCCCTAAATTTAGACTACCCATCCAAAAAGAAACATGGGAGACATGGTGGACAGATTATTGGCAAGCCACCTGGATTCCTGAGTGGGAGTTTGTCAATACCCCTCCCTTGGTAAAA---TTATGGTACCAG---CTGGAGAAAGAACCCCTGGAGGGAGTAGAA---ACTTTCTATGTAGATGGAGCAGCTAATAGGGAAACTAAAATAGGAAAAGCAGGGTATGTTACTGATAGAGGAAGGCAGAAAGTTGTTACCATAACTGAAACAACAAACCAGAAGTCTGAATTACAAGCAATTCAGCTAGCTTTGCAAGATTCAGGATCAGAAGTAAATATAATAACAGACTCACAGTATGCATTAGGAATCATTCAAGCACAACCAGACAAGAGTGAATCAGAGTTAGTTAACCAGATAATAGAAGAGTTAATAAAAAAGGAAAAGGTCTACCTGTCATGGGTACCAGCACACAAAGGAATTGGAGGAAATGAACAAGTAGATAAATTAGTAAGTAGTGGAATCAGGAAAGTGCTGTTTCTAGATGGAATAGATAAGGCTCAA---GAA---GAGCATGAAAAATATCACAGCAATTGGAGAGCAATGGCTAGTGAGTTTAACCTACCACCCATAGTAGCAAAAGAAATAGTAGCTAGCTGTGATAAATGC---CAGCTAAAAGGGGAAGCCATACATGGACAAGTAGACTGTAGTCCAGGAATATGGCAATTAGATTGTACGCATTTAGAAGGAAAAATCATCCTGGTAGCAGTCCATGTAGCCAGTGGCTACATAGAAGCAGAGGTGATCCCAGCAGAAACAGGACAAGAAACAGCATATTATATACTAAAATTAGCAGGAAGATGG---CCAGTCAAAGTAATACATACAGACAATGGCACTAATTTCACCAGTGCTGCAGTTAAGGCAGCC---TGTTGGTGGGCAGGTATCCAACAGGAATTTGGAATTCCCTACAATCCCCAAAGTCAGGGA---GTAGTAGAATCCACGAATAAAGAATTAAAGAAAATCATAGGGCAGGTAAGAGATCAAGCTGAGCACCTTAAGACAGCAGTACAAATGGCAGTATTCATTCACAATTTTAAAAGAAGAGGGGGGATTGGGGGGTAC---------------------------------------------------AGTGCAGGG---------------------GAAAGAATA---ATAGACATAATAGCATCAGACATACAAACTAAAGAATTACAAAAACAAATTATAAAAATTCAAAATTTTCGGGTTTATTACAGAGACAGCAGAGACCCTATTTGGAAAGGACCAGCCAAACTACTCTGG---AAAGGTGAAGGGGCAGTAGTACTACAA------GATAACAGTGACATAAAGGTAGTACCAAGGAGAAAAGTAAAAATCATTAGGGACTATGGAAAACAGATGGCAGGTGCTGATTGTGTGG---CAGGTAGACAGGATGAGG---ATTAGAGCATGGAATAGTTTAGTAAAG---CACCATATGTATGTTTCAAGAAGAGCTAGTGGATGGTTTTACAGACATCATTATGAAAGCAGACATCCAAAAATAAGTTCAGAAGTACACATCCCATTAGGG---------GAAGCAAGATTAGTAATAAAAACATATTGGGGTTTGCAAACAGGAGAGAGAGATTGGCATTTG---GGTCATGGAGTCTCTATAGAA---TGGAGATTAAGAAGATATAGTACACAA---GTAGACCCTGGCCTGGCAGACCAGTTAATTCATATGCATTATTTTGATTGTTTTGCAGAATCTGCCATAAGAAAAGCCTTATTGGGACATATAGTTATTCCTAGGTGTGATTATCAAGCAGGACATAAC---AAGGTAGGATCTCTACAATACCTGGCACTGACAGCAGTGTTAAAACCAAAA------AAGAGAAAGCCACCTCTGCCTAGTGTTAGGAAATTAGCAGAAGATAGATGGAACAATCCCCAGAAGACCAGGGACCGCAGAGGGAACCATACAATGAATGGACACTAGAGATTCTAGAGGAGCTCAAGCAAGAAGCTGTCAGGCACTTTCCTAGGCCGTGGCTCCATGCACTAGGACAACATATCTATGAAACCTATGGAGATACTTGGACAGGAGTTGAAGCTATAATAAGAATACTGCAGCAGTTACTG---TTTATT---CAT------TTCAGAATTGGGTGCCGGCATAGCAGGATAGGAATC------TTGCGA---------CAAAGAAGAGCAAGA------AATGGAGCCAGTAGATCCTAACCTAGAGCCCTGGAATCAT-CCAGGAAGTCAGCCTACAACTCCTTGTAATAAGTGCTATTGTAAATACTGTAGTTATCATTGTCTAGTTTGCTTTCAGACAAAAGGCTTAGGCATTTCCTATGGCAGGAAGAAGC------GGAGAC---------AGCGACGAA---GCA------CTCCTCCTAGCAGTGAGGACCATCAAAATCCTGTATCAAAGCAGTAAGTAAT----------------------------TGTA-ATG---GTAGAT---------------------------------------TTACTAGCAAGAGTAGATTATAGATTAGGAGTAGGA---GCTCTGATAATAGCACTAATCATAGCAATAGTTGTGTGGACC---TGGGCATACATAGAATATAAG---AAATTGTTAAGACAA--AGAAAAATA------------GACTGGTTAATTAAAAGAATTAGGGAA---AGAGCAGAAGACAGT---GGCAATGACA------------------GTGAGGGGGATA---CTG---AGGAGTTGT---CAACGTTGG------TTG---------------------------------ACATGGGGCATCTTA---------GGCTTTTGGATGTTAATG---ATTTAT------------------------------AATGTG---------GTG---------GGA------AACTTG---------TGGGTCACAGTATATTAT---GGGGTACCTGTGTGGAGAGAAGCAAAAACTACT------CTATTCTGTGCATCAGATGCTAAAGCATATGAGACAGAAGTGCATAATGCC---TGGGCTACACATGCCTGTGTACCCACAGACCCCAACCCACAAGAAATAGTCTTG---GAAAATATAACAGAAAATTTTACCATGTGGAAAAATGACATGGCGGATCAGATGCATGAGGATATAATCAGTTTATGGGATCAAAGT---CTAAAA---CCA---TGTGTAAAGTTGACCCCACTCTGTGTCACTCTAAATTGTACAAATGCAAATGTTACCAGT----------------------------------------------------------------------------------------------------------------AATAATACCATGACGGAAGAAATA---AAAAATTGCACTTTCAACACAACCACAGAAATAAGAGATAAGAAACAGAACGTGTATGCATTGTTTTATAGATCTGATGTAATACCACTTAATGAGAAT---------------------------------------------------------------------------GACACCAGTAACAGTAGCTCCTATATATTAACAAATTGCAATACCTCGACCATAACGCAAGCCTGTCCAAAGGTCTCTTTTGACCCAATTCCTATCCATTATTGTGCTCCAGCTGGTTATGCAATTTTA------AAGTGC---AAC---AAT------AAGACATTCAGTGGGACAGGA---CCATGCCTTAATGTCAGCACAGTACAATGTACACAT---GGAATTAAACCAGTGGTATCAACTCAACTACTGTTA---AATGGTAGCCTAGCAGAAGGAGAA------------------------------------ATAATAATTAGATCTGAAAATCTGACAAACAATATCAAAACAATAATAGTACACCTT------AAT------GAATCT------ATATCAATTGTGTGTACAAGACCC-------AACAATAAT---------------------ACAAGAAAAAGTATAAGG---------------------------------------------------------------ATAGGACCAGGACAA---------ACA---TTCTATGCA---ACGAAT------------ATA------ATAGGA---GACATAAGACAAGCACATTGTAACATT---AGTAAAACTGACTGGGATAAAGCTCTACAAAGGGTAAGTAAAAAATTAGAA------GAACACTTCCCC---------------------AATAAAACAATAAAATTT------AAACCATCC---TCAGGAGGGGACCTAGAAATTACAACACATAGTTTTAATTGTAGAGGAGAATTTTTCTATTGCAATACATCAGCACTGTTTAATGGTACATACAATGGGACA----------------------------------------------------GAAAGTAATTCAACTGAGTCAAACATCACA------------CTTCCA---TGCAGA---ATAAAA---CAAATTGTA---AACATG---TGG---------CAG---GAGGTAGGACGAGCAATGTATGCCCCT------------CCCATTGAAGGAATAATAACA------------------TGTAACTCAAGTATC---------ACAGGACTACTATTGACACGTGATGGAGGA------------------------------------------------CAA---ACAAACAAAACAAATGGCACAGAGATATTCAGACCTGGAGGAGGAAATATGAAGGACAATTGGAGAAATGAATTGTATAAATATAAAGTGGTAGAAATTAAGCCATTGGGAATAGCACCCTCTAAGGCAAAAAGGAGAGTGGTG---------------GAGAGAGAAAAAAGAGCAGCA------GGA------ATG---GGA---GCTGTGCTCCTTGGGTTCTTGGGAGCAGCAGGAAGCACTATGGGC---GCGGCGTCAATAACGCTGACGGTACAGGCCAGACAACTGTTGTCTGGTATAGTGCAACAGCAAAATAATTTGCTGAGGGCTATTGAAGCGCAACAGCATATGTTGCAACTCACGGTCTGGGGCATTAAGCAGCTCCAGGCAAGAGTCCTGGCTCTAGAAAGATACCTACAGGATCAACAGCTCCTAGGAATTTGGGGCTGCTCTGGAAAACTCATCTGCACCACTGATGTGCCTTGGAACTCTACTTGG------------AGT------------AATAAA---------------TCTCTT---AGTGATATTTGG---GATAACATGACCTGGATGCAG---TGGGATAGGGAAATTAGCAATTACACAGACACAATATACAGATTGCTTGAAAAATCGCAAAACCAGCAGGAA---CAAAATGAA---AAGGATTTA---TTAGCATTG---GACAAGTGGCAAAATCTGTGGAAT---TGGTCTGACATA---ACAAAGTGGCTATAGTACATA---AAAATATTCATAATGATAGTAGGAGGCTTGATAGGTTTGAGAATAATT---TTTGCTGTGCTATCTATAATAAATAGAGTTAGGCAGGGATACTCACCTTTGTCGTTTCAGACCCTTACCCCAAAC------CCGAGGGGA------CCCGACAGGCTCGGAAGAATCGAAGAAGAAGGTGGA---GAGCAAGGCAGAGACAGATCCGTGCGATTAGTGAGCGGATTCTTAGCTCTTGCCTGGGACGATCTGAGGAGCCTGTTCCTCTTCAGCTACCACCGATTGAGAGACTTCATATTGGTGACAGCGAGAGTGGTGGAACTTCTGGGACACAGCAGTCTCAGGGGACTACAGAGGGGGTGGGAAGCCCTTAAG---TATCTA---GGAAGTCTTGCTCAG------TATTGGGGCCTGGAACTAAAA---AAGAG-TGCTATTAGTCTGCTTGATACCATA---GCAATAGCAGTAGCTGAGGGAACAGATAGGATTATAGAATTTATACAAAGGATTTGA---------AGAGCT----------------------------------------------AAGCAGCC------TTGCTA---TAA----------------AATGGGGGGCAAATGGTCAAAA------AGCAGCAAAGTTGGATGGCCTGATGTAAGAGAAAGAATGATA------------AGAGCT------------------------------------------------------------GAGCCAGCA------------------------GCAGAGGGAGTAGGAGCAGCGTCTCAAGACTTAGATAAATATGGAGCACTTACAAGCAGC---AACACAGCCCACAATAATGCTGAT------TGTGCCTGGCTGGAAGCG---CAAGAGGAA---------GAA---GGAGAAGTAGGCTTTCCAGTCAGACCTCAGGTGCCTTTAAGACCAATGACTTTTAAGGGAGCATTCGATCTTAGCTTCTTT---TTA---AAAGAAAAGGGG---GGACTGGATGGGTTAATTTACTCC---GAGAAAAGGAAAGAGATCCTTGAC------TTATGGGTCTACCACACACAAGGCTTCTTCCCTGATTGGCAAAACTACACACCGGGACCAGGGACCAGATATCCACTGACCTTTGGATGGTGCTTCAAGCTAGTGCCAGTTGACCCAAGGGAAGTAGAAGAGAACAACAAAGGAGAAAACAGCTGTTTGCTACACCCTATGAGCCTGCATGGAATAGAGGATGAAGAAAGAGAAGTATTAAAGTGGCAGTTTGATAGCAGCCTAGCACGCAAGCACCTGGCCCGT---GAGCTACATCCGGAGTATTAC------------------------------------AAAGACTGCTGA
		</sequence>
		<sequence>
			<taxon idref="C|2000|BWA|AF443110"/>
			ATGGGTGCGAGAGCGTCAATATTAAGAGGG---GGAAAATTAGATACATGGGAAAAAATTAGGTTAAGGCCAGGGGGAAAGAAACACTATATGCTAAAACACCTAGTATGGGCAAGCAGGGAGCTGGAGAGATTTGCACTTAACCCTGGCCTTTTAGAAACATCAGACGGCTGTAAACAAATAATAAAACAGCTTCAACCAGCTCTTCAG---ACAGGAACAGAGGAACTTAGATCATTATTCAACACAGTAGCAACTCTCTATTGTGTACATAAAGGGATAAAGGTACAAGACACCAAGGAAGCCCTAGACAAGATAGAGGAAGAACAAAACAAA------------------------AGTCAG---CAAAAA---------------------------------ACACAG---CAGGCAGAAGCG------------------GCTGCC---GAA---------------------AAG---------------------GTCAGTCAAAATTATCCTATAGTGCGGAATCTACAAGGGCAAATGGTACACCAGGCCATATCACCTAGAACTTTGAATGCATGGGTAAAAGTAATAGAGGAGAAAGCTTTTAGTCCCGAGGTAATACCCATGTTTACAGCATTATCAGAAGGAGCCGCCCCACAAGATTTAAACACCATGTTAAATACAGTGGGGGGACATCAAGCAGCCATGCAAATGTTAAAGGATACCATTAATGAGGAGGCT---GCAGAATGGGACAGATTACATCCAGTACATGCAGGGCCTATTGCACCAGGCCAAATGAGAGAACCAAGGGGAAGTGACATAGCAGGAACTACTAGTACCCTTCAGGAACAAATAGATTGGATG---ACA---------AACAAC---CCACCTATTCCAGTGGGAGAAATCTATAAAAGATGGATAATTCTGGGGTTAAATAAAATAGTAAGAATGTATAGCCCTGTCAGTATTTTGGACATAAAACAAGGGCCAAAGGAACCCTTTAGAGACTATGTAGATCGGTTCTTTAAAACTTTAAGAGCTGAACAAGCTACACAAGATGTAAAAAATTGGATGACAGGTACCTTGTTGGTCCAAAATGCGAACCCAGATTGTAAGACCATTTTAAGAGCATTAGGACCAGGGGCTACATTAGAAGAAATGATGACAGCATGTCAGGGAGTGGGAGGACCTGGTCACAAAGCAAGAGTGTTGGCTGAGGCAATGAGCCAAGCAAAC---------------------AATTCAAACATA---ATGATG---CAGAAAAGCAAC------------TTCAAA---GGC---CCTAGAAGAATTATTAAATGTTTCAACTGTGGCAAGGAAGGG---CACCTAGCCAGAAATTGTAGGGCCCCTAGGAAAAGAGGCTGTTGGAAATGTGGAAAGGAAGGACACCAAATGAAAGACTGTACTACT---------GAGAGGCAGGCTAATTTTTTAGGGAAAATCTGGCC---TTCCCACAA---GGG---GAG---GCCAGGGAA---TTTCCTTCAGAA---------------------CAGACC------------------AGAGCCAACAGC------------------------------------------------------------CCCACCAGC------------AGAAAGCTTCAGGTT---CGA---------------GGA---GAC---AACCCCCGT------------------TCCGAAGCAGGAGCC------------------GACAGA---------CAG------------------------------GGA---------------------ACCCTTAACTTCCCTCAAATCACTCTTTGGCAGCGACCCCTTGTCACAATAAAGGTAGGGGGCCAGGTAAAAGAGGCTCTCTTAGACACAGGAGCAGATGATACAGTATTA---GAAGAAATAAATTTGCCAGGAAAATGGAAACCAAAAATGATAGGAGGGATTGGAGGTTTTATCAAAGTAAGACAATAT---GAACAAATACCTATAGAAATTTGTGGAAAAAAGGCTATAGGTACAGTATTAGTAGGACCTACACCTGTC------AACATAATTGGAAGGAATATGTTGACTCAACTTGGCTGCACTCTAAATTTTCCAATCAGTCCTATTGAGACTGTACCAGTAAAATTAAAGCCAGGAATGGATGGCCCAAAAGTTAAACAACGGCCATTGACAGAAGAAAAAATAAAAGCATTAACAGCAATTTGTGAAGAAATGGAAAAGGAAGGAAAAATCACAAAAATTGGGCCTGAAAATCCATATAAT---ACTCCAGTATTTGCCATAAAA---AAGAAGGACAGTACTAAG---TGGAGAAAATTAGTAGATTTCAGGGAACTTAATAAAAGAACTCAAGACTTTTGGGAGGTTCAATTAGGAATACCACACCCA---GCAGGGTTA---AAAAAG---AAAAAATCAGTAACAGTATTGGATGTGGGGGATGCATAT---TTTTCAGTTCCTTTAGATGAAAGCTTCAGGAAATACACTGCATTCACCATACCTAGTATAAACAATGAAACACCAGGGATTAGATATCAATATAATGTGCTTCCACAGGGATGGAAAGGATCACCAGCAATATTCCAGAGTAGC---ATGACAAGAATCTTAGAGCCCTTTAGGACACAAAATCCAGAAATAGTCATCTATCAATATATGGATGATTTGTATGTAGGATCTGATTTAGAGATAGGGCAACATAGAGCAAAAATAGAGGAGTTAAGAGACCATCTATTAAAGTGGGGATTTACCACACCAGACAAGAAACATCAGAAAGAACCCCCATTTCTTTGGATGGGGTATGAACTCCATCCTGATAAATGGACAGTGCAG---AAGATACAGCTACCAACA---AAG---------GATAGCTGGACTGTCAATGATCTACAGAAGTTAGTGGGAAAATTAAACTGGGCAAGTCAGATTTACCCAGGGATTAAAGTAAAGCAACTTTGTAAACTCCTTAGGGGGACCAAAGCATTAACAGACATAGTACCACTAACTGAAGAAGCAGAATTAGAATTGGCAGAGAACAGG---GAAATTCTAAAAGAACCAGTACATGGAGTCTATTATGACCCATCAAAAGACTTGATAGCTGAAATACAGAAACAGGGAAATGATCAATGGACATATCAAATTTACCAAGAACCATTCAAAAATCTGAAAACAGGGAAGTATGCAAAAATG---AGGAATGCCCACACTAATGATGTAAAACAGTTAACAGAGGCAGTGCAAAAAATAGCCCAGGAAAGCATAGTCATATGGGGAAAGACCCCTAAATTTAGATTACCCATCCAAAAAGAAACATGGGAGACATGGTGGACAGACTATTGGCAAGCCACCTGGATTCCTGAGTGGGAGTTTGTTAATACCCCTCCCCTAGTAAAG---TTATGGTACCAG---CTGGAGAAAGAACCCATAGTAGGAGCAGAA---ACTTTCTATGTAGATGGAGCAGCTAATAGAGAAACTAAAGCAGGAAAAGCAGGGTATGTCACTGACAGAGGAAGGCAGAAAGTTATTTCTCTAACTGAAACAACAAATCAGAAGACTGAATTACAAGCAATTCAGCTAGCTTTGCAAGATTCAGGGTCAGAAGTAAACATAGTAACAGACTCACAGTATGCATTAGGAATTATTCAAGCACAACCAGATAAGAGTGAATCAGAGTTAGTCAACCAAATAATAGAAGAATTAATAAAAAAGGAAAGGGTCTACCTATCATGGGTACCAGCACATAAAGGAATTGGAGGAAATGAACAAGTAGATAAATTAGTAAGTAGTGGAATCAGGAAAGTGCTATTTCTAGATGGAATAGATAAGGCTCAA---GAA---GAACATGAAAAGTATCACAGCAACTGGAGAGCAATGGCTAGTGAGTTTAATCTGCCACCTATAGTAGCAAAAGAAATAGTAGCTAGCTGTGATAAGTGT---CAGCTAAAAGGAGAAGCCACACATAGACAAGTAGATTGTAGTCCAGGGATATGGCAATTAGATTGTACACATTTAGAAGGAAAAGTCATCCTGGTAGCAGTCCATGTAGCCAGTGGCTATATAGAAGCAGAGGTTATCCCAGCAGAAACAGGACAAGAAACAGCATACTATATACTAAAACTAGCAGGAAGGTGG---CCAGTCAAAGTAATACATACAGACAATGGCAGTAATTTCACCAGTACGGTAGTTAAGGCAGCC---TGCTGGTGGGCAGGTATCCAACAGGAATTTGGAATTCCCTACAATCCCCAAAGTCAGGGA---GTAGTAGAATCCATGAATAAAGAATTAAAGAAAATCATAGGGCAGGTAAGAGATCAAGCTGAGCACCTTAAGACAGCAGTACAAATGGCAGTATTCATCCACAATTTTAAAAGAAAAGGGGGGATTGGGGGGTAC---------------------------------------------------AGTGCAGGG---------------------GAAAGAATA---ATAGATATAATAGCAACAGACATACAAACTAAAGAATTACAAAAACAAATTACGAAAATTCAAAATTTTCGGGCTTATTACAGAGACAGCAGAGACCCTATTTGGAAAGGACCAGCCAAACTACTCTGG---AAAGGTGAAGGAGCAGTAGTAATACAA------GATAATAGTGACATAAAGGTAGTACCAAGGAGGAAAGCAAAAATCATTAAGGACTATGGAAAACAGATGGCAGGTGCTGATTGTGTGG---CAGGTAGACAGGATGAGG---ATTAGAACATGGAATAGTCTAGTAAAG---CACCATATGTATATTTCAAGGAGAGCTAGTGGATGGTTTTACAGACATCATTATGAAAGCAGACATCCAAAAGTAGGTTCAGAAGTACACATCCCATTAGGG---------GAGGCTAGATTAGTAATAAGAACATATTGGGGTTTGCAAACAGGAGAAAGAGAGTGGCATTTG---GGTCATGGAGTCTCCATAGAG---TGGAGATTGAGAAAATATAGCACACAA---GTAGACCCTGGCCTGGCAGACCAGCTAATTCATATGCATTATTTTGATTGTTTTGCAGACTCTGCCATAAGAAAAGCCATATTAGGACACATAGTTATTCCTAGGTGTGACTATCAAGCAGGACATAAT---AAGGTAGGATCTCTACAATACTTGGCACTGACAGCATTGATAAAACCAAAA------AAGATAAAGCCACCTCTGCCTAGTATTAGGAAATTAGTAGAGGATAGATGGAACAAGTCCCAGAAGACCAGGGGCCGCAGAGGGAACCATACAATGAATGGACACTAGAGATTCTAGAGGAACTCAAGCAGGAAGCTGTCAGACACTTTCCTAGACCATGGCTCCATAACTTAGGACAATATATCTATGAAACCTATGGGGATACTTGGACAGGAGTCGAAGCTCTGCTAAGAGTACTGCAACAACTACTG---TTTGTT---CAT------TTCAGAATTGGGTGCCAGCATAGCAGAATAGGCATT------TTGCAA---------CAGAGAAGAGCAAGA------AATGGATCCAGTAGATCCTAACCTAGAGCCCTGGAACCAT-CCGGGAAGTCAGCCTAAAACTCCTTGTAATAATTGCTATTGTAAAAAATGCAGCTATCATTGTGTAGTTTGCTTTCAGACAAAAGGCTTAGGCATTTACTATGGCAGGAAGAAGC------GGAGAC---------AGCGACGAA---GCG------CTCCTCCAAGCAATAAGGACCATCAAAATCCTATATCAAAGCAGTAAGTACCATATA------------------GTAGATGTA-ATG---GTAGAT---------------------------------------TTATTAGAAAAAGTAGATTATAGAATAGGAATAGCA---GCATTTACAGTAGCACTACTTATAGCAATAATTGTGTGGATCATA---GCATATATAGAATATAGG---AAACTAGTAAGACAA--AGGAAAATA------------GACTGGTTAATTAAAAGAATTAGGGAA---AGAGCAGAAGACAGT---GGAAATGAGA------------------GTGAGGGGGATA---CAG---AGGAATTGG---CAACAATGG------TGG---------------------------------ATATGGGGCAGCTTA---------GGCTTTTGGATGTTAATG---ATATAT------------------------------AATGTG---------ATG---------GGG------AGCTTG---------TGGGTCACAGTCTATTAT---GGAGTACCTGTGTGGAGAGAAGCAAAAACTACT------CTATTCTGTGCATCAGATGCTAAAGCATATGAGAGAGAAGTGCATAATGTC---TGGGCTACACATGCCTGTGTACCCACAGACCCCAACCCACAAGAAATGCTTTTG---AAAAATGTAACAGAAAACTTTAACATGTGGAAAAATGACATGGTGGATCAGATGCATGAAGATATAATCAGTTTATGGGATCAAAGC---CTAAAG---CCA---TGTGTAAAGTTGACCCCACTCTGTGTCACTTTAATGTGTAGCAATGTGACCAGGAACCAGACCAAGAACCAGAACTACACTAAT----------------------------------------------------------------------------GGTGGGAACTACACTTATGAAGGGATTGGAGAAATA---AAAAATTGCTCTTTCAATATGACCACAGAACTGAGAGATAAGAAAAAGAATGTGTATGCACTTTTTTATAAACTTGATATAGTACCACTTAATGAC------------------------------------------------------------------------------------AACTACTCTAACGAGTATAGATTAATAAATTGTAATACCTCAGCCATATCACAAGCCTGTCCAAAGGTCTCTTTTGACCCGATTCCTATCCATTATTGTGCTCCAGCTGGTTATGCGATTCTA------AAATGT---AAT---AAT------AAGACATTCAATGGGACAGGA---CCATGCCAGAATGTCAGCACAGTACAGTGTACACAT---GGAATTAAACCAGTAGTATCAACTCAACTACTGTTA---AATGGTAGCATAGCAGAAGGAGAG------------------------------------ATAATAATCAGATCTGAAAATCTGACAAACAATGCTAAAACAATAATAGTACATCTT------AAT------GAATCG------GTAAAAATTACATGCACAAGACCC-------AACAATAAT---------------------ACAAGGGAAAGTATAAGG---------------------------------------------------------------ATAGGACCAGGACAA---------ACA---TTCTATGCA---ACAGGAGAC---------ATA------ATAGGA---GACATAAGAAAAGCATACTGTAACATT---AGTATACATGAATGGAATAAAACTTTAGAAGGGGTAAAGAAAAAATTAGGA------GAACACTTCCCT---------------------AATAAAACAATAAAGTTT------CAACCATCC---TCAGGAGGGGACCTAGAAATTGCAACACATACCTTTAACTGTAGAGGAGAATTTTTCTATTGTAATACATCAATTCTGTTTAATGATACATATTGGTTTAATGGGACA----------------------------------------GACATGGCTAATGATACAGGAAGTAATAACATCACA------------ATCCCA---TGCAGG---ATAAAA---CAAATTATA---AACATG---TGG---------CAG---GAGGTAGGACGAGCAATATATGCCCCT------------CCCATTAGAGGAATCATAACA------------------TGTACATCAAATATC---------ACAGGACTGTTATTGACACGTGATGGAGGA------------------------------------------------------AACACAGGAGGAAACACAACAGAGATATTCAGACCTGAAGGAGGAGATATGAGGAACAATTGGAGAAATGAATTATATAAATATAAAGTGGTAGAAATTAAGCCATTGGGAATAGCACCCACTGGGGCAAAAAGGAGAGTGGTG---------------GAGAGAGAAAAAAGAGCAGTG------GGA------ATA---GGA---GCTGTGTTCCTTGGGTTCTTGGGAGCAGCAGGAAGCACTATGGGC---GCAGCGTCAATAACGCTGACGGCACAGGCCAGACAATTGCTGTCTGGAATAGTGCAACAGCAAAGCAATTTGCTGAGGGCTATAGAGGCGCAACAACATATGTTGCAACTCACGGTCTGGGGCATTAAACAACTCCAGACAAGAGTCCTGGCTATAGAAAGATACCTAAAGGATCAACAGCTCCTAGGGCTTTGGGGCTGCTCTGGAAAACTCATATGCACCACTAATGTGCCTTGGAACCTCAGTTGG------------AGT------------AATAAA---------------TCTCAA---AAAGATATTTGG---GAGAGCATGACCTGGATGCAG---TGGGATAATGAAATTAGTAATTACACAGGAATAATATACGAGTTGCTTGAAGACTCGCAAAACCGGCAGGAG---AAAAATGAA---AAGGATTTA---TTAGCATTG---GACAGTTGGAAAAATCTGTGGAAT---TGGTTTGACATA---ACAAACTGGCTGTGGTATATA---AAAATATTTATAATAATAATAGGAGGCTTGATAGGTTTGAGAATAATT---TTTGCTGTGCTTTCTATAGTGAATAGAGTTAGGCAGGGATACTCACCTTTGTCGTTGCAGACCCTTACCCCGAAC------CCAAGGGAA------CTCGACAGGCTCGGAAGAATCGAAGAAGAAGGTGGA---GAGCAAGACAAAGACAGATCAATTCGATTAGTGAACGGATTCTTAGCACTTGCCTGGGACGATCTGCGGAGCCTGTGCCTCTTCAGCTACCACCGATTGAGAGACTTCATATTGATTGTAGCGAGAGTGGTGGAACTTCTGGGACGCAGCAGTCTCAGGGGACTACAGAAGGGGTGGGAAACCCTTAAG---TATCTG---GGAAGTCTTATACAG------TATTGGGGTCTGGAACTAAAA---AAGAG-TGCTATTAACCTGCTTGATACCACA---GCAATAGCAGTAGCTGAAGGAACAGATAGGTTTATAGAATTAATACAAAGAATTTGT---------AGAGCT---------GTCCGCAACATACCTAGAAGACTAAGACAGGGCTTTGAAGCAGCT------TTGCTA---TAA----------------AATGGGGAGCAAGTGGTCAAAA------CGCAGCATAGTTGAATGGCCTGCTGTAAGAGAAAGACTAAGA------------AAAACT------------------------------------------------------------GAGCCAGCA------------------------GCAGAGGGAGTAGGAGCAGCGTCTCAAGACTTAGATAAACATGGAGCACTTACAAGCAGT---AACACAGCCCAAAATAATGCTGCT------TGTGCCTGGTTAGAAGCA---CAAGAGGAG---------GCAGAGGGAGAAGTAGGCTTTCCAGTCAGACCTCAGGTACCCTTAAGACCAATGACTTATAAGGGAGCATTTGATCTCGGCTTCTTT---TTA---AAAGAAAAGGGG---GGACTGGAAGGGTTAATTTACTCT---AAGAAAAGGCAAGAGATCCTTGAT------TTGTGGGTCTATCACACACAAGGCTACTTCCCTGATTGGCAAAACTACACACCGGGACCAGGGGTCAGATACCCACTGACCTTTGGATGGCCATTCAAACTAGTGCCAGTTGACCCAAGGGAAGTGGAAGAGGACAACAACGGAGAGAACAACTGTTTGCTCCACCCTATGAGCCAGCATGGAATGGATGATGAAGACAGAGAAGTGTTAATGTGGAAGTTTGACAGTCATCTAGTACACAGACACATGGCCCGC---GAGCTACATCCGGAGTATTAC------------------------------------AAAGGCTGCTGA
		</sequence>
		<sequence>
			<taxon idref="C|2002|ZMB|AB254155"/>
			ATGGGTGCGAGAGCGTCAATATTAAGAGGC---GGAAAATTAGATGCATGGGAAAAAATTAAGTTAAGGCCAGGAGGAAAGAAACATTATATGCTAAAACACTTAGTATGGGCAAGCAGGGAGCTGGAAAGATTTGCACTTAACCCTGGCCTTTTAGAGACAGCAGAAGGCTGTAAACAAATAATACAACAGCTAACTCCAGCTCTTAAG---ACAGGAACAGAGGAACTTAGATCATTATTTAACACAGTAGCAACTCTCTATTGTGTACATAAAAATATAGAGGTACGAGACACCAAGGAAGCCTTAGACAAAATAGAGGAAGAACAAAAGAAA------------------------TGTCAG---CAAAAA---------------------------------CCACAG---CAAGCAGAAGCA------------------GCTGACAAAGGA---------------------AAA---------------------GTCAGTCAAAATTACCCTATAGTGCAGAATCTCCAAGGGCAAATGGTACACCAAAGCCTATCACCGAGAACTTTAAATGCATGGGTAAAAGTAATAGAGGAGAAGGCTTTCAGCCCAGAGGTGATACCCATGTTTACAGCATTGTCAGAAGGAGCCACCCCACAAGATTTAAACACCATGTTAAATACAGTGGGGGGACATCAGGCAGCCATGCAAATGTTAAAGGATACCATCAATGAGGAGGCT---GCAGAATGGGATAGGGTACATCCAGTGCATGCAGGACCAGTTGCACCAGGCCAAATGAGAGAACCGAGGGGAAGTGACATAGCAGGAACCACTAGTACCCTTCAAGAACAGATAGCATGGATG---ACA---------AGTAAC---CCACCTATTCCAGTAGGAGACATCTATAAAAGATGGATAATTCTGGGGTTAAATAAAATAGTAAGAATGTATAGCCCTGTCAGCATTTTGGACATAAAACAAGGGCCAAAGGAACCCTTTAGAGACTATGTAGACCGGTTCTTTAAAACTTTAAGAGCTGAACAATCTACACAAGAAGTAAAAAATTGGATGACAGACACCTTGTTGGTCCAAAATGCGAACCCAGATTGCAAGACCATTTTAAGAGCATTAGGACCAGGGGCTTCATTAGAAGAAATGATGACAGCATGTCAGGGAGTGGGAGGACCTAGCCACAAAGCAAGAGTGTTGGCTGAGGCAATGAGCCAAGCAGGC---------------------AATGCAAACATA---ATGATG---CAGAGAGGCAAT------------TTTAAG---GGC---CCTAGAAAAATTGTTAAATGTTTCAACTGTGGCAAGGAAGGG---CACATAGCCAGAAATTGCAGGGCCCCTAGGAAAAGGGGCTGTTGGAAATGTGGAAAGGAAGGACACCAAATGAAAGACTGTACT------------GAAAGACAGGCTAATTTTTTAGGGAAAATTTGGCC---TCTCAACAA---GGG---GAG---GCCAGGGAA---TTTTCTTCAGAG---------------------CAGACC------------------AGAGCCATCAGC------------------------------------------------------------CCCACCAGC------------AGAGAGCCTCAAGTT---CGA---------------GGA---GAC---AACCCCTGC------------------TCCGAAGCAGGAGCT------------------GAAGGA---------CAG------------------------------GGA------------------GCCACCCTTAACTTCCCTCAAATCACTCTTTGGCAGCGACCCCTTGTCTCAATAAAAGTAGGGGGCCAGATAAAGGAAGCTCTCTTAGATACAGGAGCAGATGATACAGTATTA---GAAGAAATAAATTTGCCAGGAAAATGGAAACCAAAAATGATAGGAGGAATTGGAGGTTTTATCAAAGTAAGACAGTAT---GATCAAATAACTATAGAAATTTGTGGAAAAAGGGCTGTAGGTTCAGTATTAGTAGGGCCTACACCTGTC------AACATAATTGGAAGAAATATGTTGACTCAGCTTGGATGTACACTAAATTTTCCAATTAGTCCTATTGAGACTGTACCAGTGAAATTAAAGCCAGGAATGGATGGGCCAAAAGTTAAACAATGGCCATTGACAGAAGAAAAAATAAGAGCATTAACAGCAATTTGTGAGGAAATGGAGAAGGAAGGAAAAATTACAAAAATTGGGCCTGAAAATCCATATAAT---ACTCCAGTATTTGCCATAAAA---AAGAAGGACAGTACTAAG---TGGAGAAAATTAGTAGATTTCAGGGAACTCAATAAAAGAACTCAAGACTTTTGGGAAGTTCAATTAGGAATACCACACCCA---GCAGGGTTA---AAAAAG---AAGAAATCAGTGACAGTGCTAGATGTGGGGGATGCATAT---TTTTCAGTTCCTTTAGATGAGAACTTCAGGAAATATACTGCATTCACCATACCTAGTATAAACAATGAAACACCAGGGATTAGATATCAATATAATGTGCTTCCACAGGGATGGAAAGGATCACCAGCAATATTCCAGAGTAGC---ATGACAAAAATCTTAGAGCCCTTTAGGACAAAAAACCCAGAAATAGTTATCTATCAATATATGGATGACTTGTATGTAGGATCTGACTTAGAAATAGGGCAACATAGAGCAAAAATAGAGGAGTTAAGAGAACATTTATTGAAATGGGGATTTACCACTCCAGACAAAAAACATCAGAAAGAACCCCCATTTCTGTGGATGGGGTATGAACTACATCCTGACAAATGGACAGTACAG---CCTATACAGCTGCCAGAA---AAA---------GAAAGCTGGACTGTCAATGATATACAGAAGTTAGTGGGAAAATTAAACTGGGCAAGTCAGATTTATCCAGGAATTAAAGTAAAGCAACTGTGTAAGCTCCTTAGGGGAGCCAAAGCACTAACAGACATAGTACCACTGACTGAAGAAGCAGAATTAGAATTGGCAGAGAACAGG---GAAATTCTAAGGGAACCAGTACATGGAGTATATTATGACCCATCAAAAGACTTAATAGCTGAAATACAGAAACAGGGACATGACCAATGGACATATCAAATTTACCAAGACCCATTCAAAAATCTGAAAACAGGGAAGTATGCAAAAATG---AGGACTGCCCACACTAATGATGTAAGACAGTTAGTAGAGGCAGTGCAAAGAATAACTATGGAAAGTATAGTAATATGGGGAAAGACTCCTAAATTTAGACTACCCATCCAAAAAGACACATGGGAGACATGGTGGACAGACTATTGGCAAGCCACCAGGATTCCTGAATGGGAGTTTGTTAATACCCCTCCCCTAGTAAAA---TTATGGTACCAG---CTAGAGAAAGAACCCATAGTAGGAGCAGAA---ACTTTCTATGTAGATGGAGCAGCTAATAGGGAAACTAAAATAGGAAAAGCAGGGTATGTTACTGATAGAGGGAGACAGAAAATTGTCTCTCTAACTGAAACAACAAATCAGAAGACTGAATTACAAGCAATTCAGCTAGCCTTGCAGGATTCAGGATCAGAAGTAAACATAGTAACAGACTCTCAGTATGCATTAGGAATTATTCAAGCCCAACCAGATAAGAGTGAATCAGAGTTAGTTAATCAAATAATAGAACAATTAATAAACAAGGAAAAGGTCTACCTGTCATGGGTACCAGCACATAAGGGAATTGGAGGAAATGAACAAGTAGACAAATTAGTAAGTAGTGGAATCAGAAAAGTGCTGTTTCTAGATGGAATAGATAAGGCTCAA---GAA---GAGCATGAAAAATATCACAGCAATTGGAGAGCAATGGCTAGTGAATTTAATCTGCCACCCATAGTAGCAAAAGAAATAGTAGCTAGCTGTGATAAATGT---CAGCTAAAAGGGGAAGCCATACATGGACAAGTGGACTGTAGTCCAGGGATATGGCAATTAGATTGTACACATTTAGAAGGAAAAATCATCCTAGTAGCAGTCCATGTAGCCAGTGGCTACATAGAAGCAGAGGTCATTCCAGCAGAAACAGGACAGGAAACAGCATACTTTATACTAAAATTAGCAGGAAGATGG---CCAGTCAAAGTAATACACACAGACAATGGCAGTAATTTCACCAGTGCTGCAGTTAAGGCAGCC---TGTTGGTGGGCAGGTATCCAACAGGAATTTGGAATTCCCTACAATCCCCAAAGTCAGGGA---GTAGTAGAATCCATGAATAAAGAATTAAAGAAAATCATAGGGCAAGTAAGAGAGCAAGCTGAGCACCTTAAGACAGCAGTACAAATGGCAGTATTCATTCACAATTTTAAAAGAAAAGGGGGGATTGGGGGGTAC---------------------------------------------------AGTGCAGGG---------------------GAAAGAATA---ATAGACATAATAGCAACAGATATACAAACTAAAGAACTACAAAAACGAATTATACAAATTCAAAATTTTCGGGTTTATTACAGAGACAGCAGAGACCCTATTTGGAAAGGACCAGCCAAACTACTCTGG---AAAGGTGAAGGGGCAGTAGTAATACAA------GATAATAGTGACATAAAGGTAGTACCAAGGAGGAAAGTAAAAATCATTAAAGACTATGGAAAACAGATGGCAGGTGCTGATTGTGTGG---CAGGTAGACAGGATGAAG---ATTAGGACATGGAATAGTTTAGTAAAG---CACCATATGTATGTTTCAAAGAGAGCTAAGGGATGGTTCTACAGACATCATTTTGAAAGCAGACATCCAAGAGTAAGTTCAGAAGTACACATCCCATTAGGG---------GATGCTAGATTAATAGTAAAGACATATTGGGGTTTGCAGACAGGAGAAAGAGATTGGCATTTG---GGTCATGGAGTCTCCATAGAA---TGGAGATTGAGAAGGTATAGCACACAA---GTAGACCCTAGCCTGGCAGACCAACTAATTCATATGCATTATTTTGATTGTTTTGCAGACTCTGCCATAAGGAAAGCCATATTAGGACATATAGTTAGCCCTAGGTGTGACTATCAAGCAGGACATAAC---AAGGTAGGATCTTTACAATACTTGGCACTGACAGCATTGATAAAACCAAAA------AAGAGAAAGCCACCTCTGCCTAGTGTTAGCAAATTGGTAGAAAATCGATGGAACAAGCCCCAGAAGACCAGGGACCGCAGAGGGAACCACACAATGAATGGACACTAGAGCTTTTAGAAGAGCTCAAGCAGGAAGCTGTCAGACACTTTCCTAGACCATGGCTCCATGGCTTGGGACAGCATATCTATGAGACCTATGGGGATACATGGACGGGAGTTAGAGTGATAATAAGAATCCTGCAACAATTACTG---TTTACT---CAT------TTCAGGATTGGGTGCCAGCATAGCAGAATAGGCATT------TTGCAA---------CAGAGAAGAGCAAGA------AATGGATCCAATAGATCCTAACCTAGAGCCCTGGAAGCAT-CCAGGAAGTCAGCCTAGAACCGCTTGTAATTCATGTTACTGCAAACGCTGCAGCTATCATTGTCCAGTTTGCTTTCTGACAAAAGGCTTAGGCATTTCCTATGGCAGGAAGAAGC------GGAGAC---------AGCGACGAA---GAG------CTCCTCCGAGCAGTGAGAATCATCAGGATTCTATATCAAAGCAGTAAGTAATAAATG------------------GTAGATGTA-ATG---TTAAGT---------------------------------------TTACTAGCAAAAGTAGATTATAAATTAGGAGTAGGA---GCATTGATAATAGCACTGATCTTAGCAATAGTTGTGTGGACCCTA---GCATATATAGAATATAGG---AAATTGTTAAGGCAA--AAAAGAATA------------GACAAGTTAATTGAAAGAATTAGGGAA---AGAGAAGAAGACAGT---GGCAATGAGA------------------GTGATGGGGACA---TTG---AGGACTTGT---CAACAATGG------TGG---------------------------------ATATGGGGAATCTTA---------GGCTTTTGGATGCTAATG---ATGTGT------------------------------AATATG---------------------GAG------GGCTTG---------TGGGTCACTGTACACTAT---GGGGTACCTGTGTGGAAAGAAGCAAAGACTACT------CTATTTTGTGCATCAGATGCTAAAGCATATGAGACAGAAGTGCATAATGTC---TGGGCTACACATGCCTGTGTACCCACAGACCCCAGCCCACAAGAAGTGTATTTG---AAAAATGTAACAGAAAATTTTAATATGTGGGAAAATAACATGGTGGATCAGATGCATGAGGATATAATCAGTTTGTGGGATCAAAGC---CTAAAA---CCA---TGTGTAAAGTTAACCCCACTCTGTGTCACTTTAGACTGTAGTCATAATATTACCATTAGGAATAGTACCTCCAGTGAGAATAATAGTACC----------------------------------------------------------------------TCCAGTACCAACAGTACAATCTTGAGTGAAATAATG---AGAAATTGTACTTTCAATGTAACCACAGAACTAAGGGATAAGCAGACAAAAGAATATGCACTTTTTTATAAACTTGATATAGTAGAACTTGAGAAG---------------------------------------------------------------------------------------AACTCTAGTGAATATAGATTAATAAATTGTAATTCATCAACTGTAACACAGGCCTGTCCAAAAGTCTCTTTTGACCCAATTCCTATACATTATTGTGCTCCAGCTGGTTATGCGATTCTA------AAGTGT---AAT---AAT---AATTATACATTCAATGGAGCAGGA---CCATGTAATAATGTCAGCACGGTACAATGTACACAT---GGAATTAAACCAGTGGTGTCAACTCAACTACTGTTA---AATGGTAGCCTAGCAGAGGGAGGG------------------------------------ATAGTAATTAGATCTAAAAATCTGACAGACAATGCCAAAACAATAATAGTACATCTT------AAT------GAATCT------GTAAGAATTGTGTGTACAAGACCT-------GGCAATAAT---------------------ACAAGAAAAAGTGTAAGG---------------------------------------------------------------ATAGGACCAGGACAA---------GCA---TTCTTTGCA---ACAGGAGAA---------GTA------ATAGGA---GATATAAGAAAGGCACATTGTAACATT---ACTGAGAGGACATGGAATAACACTTTACAAAAGATAAGTAGAAAATTAGAA------AAACACTTTCCG---------------------AACAAAACTATAAAATTT------GCACCATCC---TCAGGAGGGGACCCAGAAATTACAACACATAGCTTTAATTGTAGAGGAGAATTTTTCTATTGCGACACATCAAACCTGTTTAACAGCACATTTAATGTTAACAGCACATTT----------------------------------AATGATACAGATAACTCAAATAGCACACAGAACATCACA------------CTCCAA---TGCAGA---ATAAAA---CAAATTATA---AACATG---TGG---------CAG---GAGGTAGGACGAGCAATGTATGCCCCT------------CCCATTGCAGGAAACATAACA------------------TGTATTTCAAATATC---------ACAGGAATACTATTAACACGTGATGGA---------------------------------------------------------------AATGATAATTACACAGAGACATTCAGACCTATAGGAGGAAATATGAAGGACAATTGGAGAAGTGAATTATACAAATATAAAGTGGTAGAAATTAAGCCATTAGGAGTAGCACCCACCAAGGCAAAAAGGAGAGTGGTG---------------GAGAGACAAAAAAGAGCAGTG------GGA------CTA---GGA---GCTGTGTTCCTTGGGTTCTTAGGAGCAGCAGGAAGCACTATGGGC---GCAGCGTCAATAACGCTGACGGTACAGGCCAGACAATTGTTGTCTGGTATAGTGCAACAGCAAAGCAATTTGCTGAGAGCTATAGAGGCGCAACAGCACATGTTGCAACTCACAGTCTGGGGCATAAAACAGCTCCAGGCAAGAGTCCTGGCTATAGAAAGATACCTAAAGGATCAACAGCTCCTAGGGATTTGGGGCTGCTCTGGAAAGCTCATCTGCACCACTGCTGTGCCTTGGAACTCTAGTTGG------------AGT------------AATAAA---------------ACATAT---AATGAGATTTGG---GATAATATGACCTGGATGCAG---TGGGATAGAGAAATCAATAATTACACAGATACAATATACTGGTTGCTTGAGAAATCACAAAACCAGCAGGAA---CAAAATGAA---AAAGATTTA---CTAGAATTG---GACAGTTGGGATAGCCTGTGGAGT---TGGTTAAGCATA---ACAAATTGGCTGTGGTATATA---AGAATATTCATAATGATAGTAGGAGGTTTGATAGGTTTAAGAATAATT---TTTGCTGTGCTTTCTATAGTAAAGAGAGTTAGGCAGGGATACTCACCTTTGTCGTTTCAGACCCTTATCCCAGCC------CCGAGGGAA------CCCGACAGGCCCAGAGGAATCGAAGAAGAAGGTGGA---GAGCAAGACAGAGACAGATCAGTGCGCTTAGTGAACGGGTTCTTAGCGCTTGCCTGGGACGATCTGCGGAGCCTGTGCCTCCGGAGCTACCACCGCTTGAGAGACTTCATATTGATTGCAGCGAGAGCAGCGGAACTTCTGGGACGCAGCAGTCTCAGGGGACTACAGAGGGGGTGGGAGACTCTTAAA---TATTTG---GGAAGCCTTGTGCAG------TATTGGGGTCTGGAACTAAAA---AAGAG-TGCTATTAGCCTGCTTGATACCATA---GCAATATCAGTAGCTGAGGGAACAGATAGGATTATAGAATTGTTAAGAAGAATTTGT---------AGAGTT---------ATCTGTAGCATACCTAGAAGAATAAGACAGGGCTTCGAAGCAGCT------TTGCAA---TAA----------------AATGGGAGGCAAGTGGTCAAAA------AGCAGTATAGTTGGATGGCCTGCTGTAAGAGAAAGATTAAGA------------CGAGCCAGACCAGCAGCAGAG------------------------------------GGAGTA---GGAACAGCA------------------------GCAGAGGGAGTAGGAACAGCATCTCGAGACTTAGATAAACATGGGGCACTTACAACCAGC---AACACAGCCACCAACAATGCTGAT------TGTGCCTGGCTGGAAGCA---CAAGAGGAA---------GAA------GAAGTAGGCTTTCCAGTCAGACCTCAGGTACCTTTAAGACCAATAACTTATAAGGCAGCATTCGATCTCAGCTTCTTT---TTA---AAAGAAAAGGGG---GGACTGGAAGGGTTAATTTACTCC---AAGAAAAGGCATGAGATCCTTGAT------TTATGGGTCTATCACACACAAGGCTTCTTCCCTGATTGGTAAAACTACACACCGGGACCAGGGGTCAGATATCCACTGACCTTTGGATGGTGCTTCAAGCTAGTGCCAGTTGACCCAAGTGAAGTAGAAGAGGCCGATGAAGGAGAGAACAACTGTTTGCTACATCCTATAAGCCAGCATGGAATAGAGGATGAAGACAGAGAAGTCTTAAAGTGGCAGTTTGACAGCAGCCTAGCACGCAGACACCTGGCCCGC---GAGCTACATCCGGAGTACTAC------------------------------------AAAAACTGCTGA
		</sequence>
		<sequence>
			<taxon idref="A1|2004|KEN|KT022361"/>
			ATGGGTGCGAGAGCGTCAGTATTACGCGGG---GGAAAATTAGATACATGGGAGAAAATTCGGCTAAGGCCAGGGGGAAAGAAAACATATAAACTGAAGCATCTCGTATGGGCAAGCAGGGAGCTGGAAAGATTTGCACTTAACCCTGACCTTTTAGAAACAACAGAAGGATGTCAACAAATAATGGGGCAGTTACAACCAGCTCTCAAG---ACAGGAACAGACGAACTTAGATCATTATTTAATACAGTAGCAGTCCTCTATTGTGTACATCAACGGATAGAGGTAAAAGACACCAAGGAAGCTTTAGATAAAATAGAGGAAATGCAAAATAAG------------------------AACAAG---CAAAAG---------------------------------ACACAA---CAGGCAGCAGCT---------------------GATACAGGA------------AGCAGCAGTCAA---------------------GTCAGCCAAAATTACCCTATAGTGCAAAATGCACAAGGGCAAATGATACACCAGGCCTTATCACCAAGGACTTTAAATGCATGGGTGAAAGTAATAGAAGAAAGGGGTTTCAGCCCAGAAGTAATACCCATGTTTTCAGCATTATCAGAAGGAGCCACCCCACAAGATTTAAATATGATGCTGAACATAGTGGGGGGACACCAGGCAGCTATGCAAATGTTAAAAGATACCATCAATGAGGAAGCT---GCAGAATGGGACAGATTACACCCAGTACATGCAGGGCCTATTCCACCAGGCCAGATGAGAGAACCAAGGGGAAGTGACATAGCAGGAACTACTAGTACCACTCAAGAACAAATAGGATGGATG---ACA---------AACAAT---CCACCTATCCCAGTGGGAGACATCTATAAAAGATGGATAATCCTGGGCTTAAATAAGATAGTAAGAATGTATAGCCCTGTTAGCATTTTGGATATAAAACAAGGGCCAAAAGAACCGTTTAGAGACTATGTAGATAGGTTCTTTAAAACTCTTAGAGCTGAACAAGCTTCACAGGAGGTAAAAGGTTGGATGACAGACACCTTGCTGGTCCAGAATGCAAACCCAGACTGTAAGGCCATTTTAAGAGCATTAGGACCAGGGGCTACTTTAGAAGAAATGATGACAGCATGCCAGGGAGTGGGAGGACCCGGCCATAAAGCAAGAGTTTTAGCTGAGGCAATGAGTCAAGTACAA---------------------CAGACAAATGTA---ATGATG---CAGAGAGGCAAT------------TTTAAG---GGT---CAGAAAAGA---ATTAAGTGTTTCAACTGTGGCAGAGAAGGG---CACCTAGCTAGAAATTGCAGGGCCCCTAGGAAAAAAGGCTGTTGGAAATGTGGGAAAGAAGGACACCAAATGAAAGATTGCACT------------GAAAGACAGGCTAATTTTTTAGGGAAAATTTGGCC---TTCCAGCAA---AGG---GAG---GCCAGGAAA---TTTCCCTCAGAG---------------------CAGACC------------------AGAGCCAACAGC------------------------------------------------------------CCCACCAGC------------AGAGATCTTGGGGAT---GGG---------------AGAAGAGAT---AACCTCTCC------------------TCTGAAGCAGGAGAA------------------GAACGA---------TGG------------------------------GGA---ACAGGG---------CCCACCCTCAATTTCCCTCAAATCACTCTTTGGCAACGACCCGTTGTCACAGTAAGAATAGAAGGACAGCTAAAAGAAGCTCTATTAGATACAGGAGCAGATGATACAGTACTA---GAAGACATAGATTTGCCAGGAAAATGGAAACCAAGAATGATAGGGGGAATTGGAGGTTTCATCAAAGTAAAACAGTAT---GATCAGATACATATAGAAATTTGTGGAAAAAGGGCTATAGGTACAGTATTAGTAGGACCTACACCTGTC------AACATAATTGGAAGAAACATGTTGACCCAGATTGGTTGTACTTTAAATTTCCCAATTAGTCCTATTGAGACTGTACCAGTGAAATTAAAGCCAGGAATGGATGGGCCAAAGGTTAAACAATGGCCATTGACAGAAGAAAAAATAAAAGCATTAACGGAAATATGTACAGAAATGGAAAAGGAAGGAAAAATTTCAAAAATTGGGCCTGAAAACCCATATAAT---ACTCCAATATTTGCAATAAGG---AAAAAAGATAGCACTAAA---TGGAGAAAATTAGTAGATTTCAGAGAGCTCAATAAAAGAACGCAAGACTTTTGGGAAGTTCAATTAGGAATACCGCATCCA---GCGGGTTTA---AAAAAG---AAAAAATCAGTAACAGTGCTGGATGTGGGGGACGCATAT---TTTTCGGTTCCTTTAGATGAAAGCTTTAGAAAATATACTGCATTCACCATACCTAGTACAAATAATGCAACACCAGGAGTCAGGTATCAGTACAATGTGCTTCCACAGGGATGGAAAGGATCCCCGGCAATATTCCAGAGTAGC---ATGACAAAAATCTTAGAGCCCTTTAGATTAAAAAATCCAGACATAATTATCTATCAATACATGGATGATTTGTATGTAGGATCTGATTTAGAAATAGGGCAGCATAGAACAAAAATAGAAGAGTTGAGAGCTCATCTATTGAGTTGGGGATTTACTACACCTGACAAGAAGCATCAGAAAGAACCTCCATTCCTTTGGATGGGATATGAGCTCCATCCTGACAAGTGGACAGTCCAG---CCTATAGAACTGCCAGAA---AAA---------GAAAGCTGGACTGTCAATGATATACAGAAATTAGTGGGAAAACTAAATTGGGCAAGTCAAATTTATGGAGGGATTAAAATAAGGCAATTGTGTAGACTCCTCAGGGGAGCCAAAGCACTAACAGATATAGTAACATTAACTGAGGAAGCAGAATTAGAATTGGCAGAGAACAGG---GAGATTCTAAAAGACCCTGTGCATGGAGTATATTATGACCCATCAAAAGACTTAATAGCAGAAATACAGAAACAAGGGCAAGACCAATGGACATATCAAATTTATCAAGAGCCATTTAAAAATTTAAAAACAGGAAAGTATGCAAGAAAA---AGGACTGCTCACACTAATGATGTAAGACAATTAGCAGAAGTGGTGCAAAAGGTGGTCATGGAAAGCATAGTAATATGGGGAAAGACTCCTAAATTTAGACTACCCATTCAAAGAGACACATGGGAAACATGGTGGATGGACTATTGGCAGGCTACCTGGATTCCTGAATGGGAATTTGTCAATACCCCTCCTTTAGTAAAA---TTGTGGTACCAA---CTAGAGAAAGACCCCATAGTAGGAGCAGAG---ACTTTCTATGTAGATGGGGCAGCCAATAGAGAGACTAAGCTAGGAAAAGCAGGGTACGTCACTGACAGGGGAAGACAAAAAGTAGTTCCCCTAACTGAGACAACAAATCAAAAGACTGAGCTACATGCAATCCACCTAGCCTTGCAGGATTCAGGGTCAGAAGTAAACATAGTGACAGACTCACAGTATGCATTGGGAATTATTCAGGCACAACCAGACAGGAGTGAATCAGAGCTAGTCAATCAAATAATAGAGAAGCTAATAGAAAAGGACAAAGTCTACCTGTCATGGGTACCGGCACACAAAGGAATTGGAGGAAATGAACAAGTAGATAAATTAGTCAGCTCTGGAATCAGGAAGATATTATTTTTAGATGGAATAGATAAAGCTCAA---GAG---GAACATGAAAGATATCACAGCAATTGGAGAACAATGGCTAGTGATTTTAATCTACCACCTGTAGTAGCAAAGGAAATAGTAGCCAGCTGTGATAAATGT---CAGCTAAAGGGGGAAGCCATGCATGGACAAGTAGACTGCAGTCCAGGGATATGGCAATTAGATTGCACACATCTAGAAGGAAAAGTAATTCTGGTAGCAGTTCATGTAGCCAGTGGTTATATAGAAGCAGAAGTTATCCCAGCAGAAACAGGACAAGAGACAGCATACTTTATACTAAAATTAGCAGGAAGATGG---CCAGTAAAAGTAGTACACACAGACAATGGCAGCAATTTCACCAGTGCTGCAGTTAAAGCAGCC---TGTTGGTGGGCAAATATCCAACAGGAATTTGGGATTCCCTACAATCCCCAAAGTCAAGGA---GTAGTGGAATCTATGAATAAGGAATTAAAGAAAATCATAGGACAGGTAAGAGAACAAGCTGAACACCTTAAAACAGCAGTACAAATGGCAGTATTCATTCACAATTTTAAAAGAAAAGGGGGGATTGGGGGGTAC---------------------------------------------------AGTGCAGGG---------------------GAAAGAATA---GTAGACATAATAGCAACAGATCTACAAACCAAAGAATTACAAAAACACATTACAAAAATTCAAAATTTTCGGGTTTATTACAGGGACAGCAGAGATCCACTTTGGAAAGGACCAGCAAAGCTACTCTGG---AAAGGTGAAGGGGCAGTAGTCATACAG------GACAATAGTGATATAAAAGTAGTACCAAGAAGAAAAGCAAAGATCATCAGGGATTATGGAAAACAGATGGCAGGTGATGATTGTGTGG---CAGGTAGACAGGATGAGG---ATTAGAACATGGAACAGTTTAGTAAAA---CATCATATGTATGTCTCAAGAAAAGCAAAAGATTGGTTTTATAGACACCACTATGAAAGCAGGCATCCAAGAGTAAGTTCAGAAGTACACATCCCACTAGGG---------GAGGCTAGATTAGTAGTAACAACATATTGGGGTCTGCATACAGGAGAAAAAGACTGGCAATTG---GGCCATGGGGTCTCCATAGTA---TGGAGGCTAAAAAGATATAGCACACAA---ATAGATCCTGACCTGGCAGACCAACTAATTCACCTACATTATTTTGACTGTTTTTCAGAATCTGCTATAAGGAAAGCCTTATTAGGACAAGTAGTTAGACCCAGGTGTGAATATCAAGCAGGACATAAC---AAGGTAGGATCTCTACAATATTTGGCACTGAAAGCATTAGTAACACCAACG------AAGATAAGGCCACCTTTGCCTAGTGTTAGGAAATTAGCAGAGGACAGATGGAACAAGCCCCGGAAGACCAGGGGCCCCAGAGGGAGCCATACAATGAATGGACATTAGAACTGTTAGAAGAGCTTAAAAATGAAGCTGTTAGACATTTTCCTAGGCCATGGCTCCATGGACTAGGACAACATATCTATAACACCTATGGGGATACTTGGGAAGGAGTAGAAGCTATAATAAGAACTTTGCAACAACTACTG---CTTGTT---CAT------TTCAGAATTGGGTGTTCACATAGCAGAATAGGCACT------ATTCGG---------AGGAGAAGAGGCAGG------AATGGATCCAGTAGATCCTAACCTAGAGCCCTGGAACCAT-CCGGGAAGTCAGCCTGCAACTGCTTGTAACAATTGTTTCTGTAAAAAGTGTTGCTATCATTGTCAAAGTTGCTTTCTGAACAAAGGCTTAGGCATCTCCTATGGCAGGAAGAAGC------GGAGAC---------AGCGACGCA---GAA------CTCCTCACAGCAGTAAGGCTCATCAAAATCCTATATCAAAGCAGTAAGTATTAGTAATT---------------AGTATATGTA-ATG---TCTCCT------------------------------------------------------TTGGAAATCTGTGCAATAGCA---GGACTGGTAGTGGCACTAATACTAGCAATAGTTGTGTGGACTATA---GTAGGTATAGAATATAGA---AAAGTGCTAAAGCAA--AGGAAAATA------------GACAGGTTAATTAAGAGAATAAGTGAA---AGAGCAGAAGACAGT---GGCAATGAGA------------------GCGAAGGGGATA---CAG---AGGAATTGG---CAAAACTTG------TGG---------------------------------AGATGGGGCATTATG---------ATCTTGGGGGTGATAATG---ATTTGT------------------------------AGTACT---------GCA---------GAA------AAATTG---------TGGGTCACTGTCTATTAT---GGGGTACCTGTGTGGAGAGATGCAGAGACTACC------TTATTTTGTGCATCAGATGCTAAAGCATATGAGGCAGAAAAGCATAATGTC---TGGGCTACGCATGCCTGTGTACCCACAGACCCCAACCCACAAGAAATACATTTG---GAAAATGTGACAGAAAATTTTAACATGTGGACAAATTACATGGTAGAGCAGATGCATACAGATATAATCAGTCTATGGGATCAAAGC---CTAAAA---CCA---TGTGTAAAGTTAACCCCTCTCTGCGTTACTTTAAATTGTAGCGATATCACTGCCAATATCACT----------------------------------------------------------------------------------------------------------GCCTCATTTGCCAACGTCACGGACATA---AAAAACTGCTCTTTCAATATAACCACAGAACTAAGGGATAAGACAAAGAAAGAATATTCACTTTTTTATAGACTTGATATAGTAGAAATTAATGAA---------------------------------------------------------------------------------------AATAGTAGTGAATATAGATTAATAAATTGTAATACCTCAGCCGTTACACAGGCATGCCCAAAGGTATCCTTTGAACCAATTCCCATACATTATTGTGCTCCAGCTGGTTTTGCGATCCTA------AAGTGT---AAG---GAT------GAGGATTTCAATGGAACAGGG---CCATGCAAGAATGTCAGCACAGTCCAATGCACACAT---GGAATCAAGCCAGTAGTATCAACTCAACTGCTGTTA---AATGGCAGTCTAGCAAGAACA---------------------------------------ATAAAAATTAGATCTGAAAATATAACAGACAATGCAAAAAATATACTAGTACAACTT------GCC------CAGGCC------GTTAGAATTAATTGTACCAGACCT-------AACAATAAC---------------------ACAAGAAAAAGTATACGT---------------------------------------------------------------ATAGGACCAGGACAA---------GCA---TTCTTTGCA---ACAGGTGGT---------ATA------ATAGGG---AATATAAGACAAGCACATTGTAATGTT---AGTAGATCAGAATGGAGGAGAACTTTACAAGAGGTAGCTAAAGAATTAAAG------AAACACTTTGGG------------------AACGAAACAACAATAAAGTTT------AATAAATCC---TCAGGAGGGGATCTAGAAATCACAACACATAGTTTTAATTGTGGAGGAGAATTTTTCTATTGTAATACATCAGGCCTGTTTAATTACAGCTACAGCATGCAGGAG----------------------------------------------TCAAATGATACGGAGGCAAATGGCACTATAACT------------CTCCAA---TGCAAA---ATAAAA---CAAATTATA---AATATG---TGG---------CAG---AGAGTAGGACAAGCAATGTACGCCCCT------------CCCATCCAAGGAGTAATACAG------------------TGTAAATCAAACATT---------ACAGGACTAATATTAACAAGAGATGGTGGA---------------------------------------------------------AATAGTACTAATGGTACAGAAATCTTCAGACCTGGAGGAGGAGATATGAGAGACAATTGGAGAAGTGAGTTATATAAGTATAAAGTAGTACAACTTGAACCACTAGGAGTAGCACCCACCAAGGCAAAGAGAAGAGTGGTG---------------GAAAGAGAAAAAAGAGCAGTT------GGA------ATA---GGA---GCTGTCTTCCTTGGGTTCTTAGGAACAGCAGGAAGCACTATGGGC---GCGGCGTCACTGACGCTGACGGTACAAGCCAGACTATTATTGTCTGGCATAGTGCAACAGCAAAGCAATTTGCTGAGGGCTATAGAGGCTCAACAATATCTGTTGAAACTCACGGTCTGGGGCATTAAACAGCTCCAGGCAAGAGTCCTGGCTGTGGAAAGATACCTAAAGGATCAACAGCTCCTAGGAATTTGGGGCTGCTCTGGAAAACTCATCTGCACCACTAATGTGCCCTGGAACTCTAGTTGG------------AGT------------AATAAA---------------TCTTAC---AGTGAAATATGG---GATAATATGACCTGGCTGCAA---TGGGATAAAGAAGTTAGCAACTACACACAAATAATATATGCCCTAATTGAAGAATCGCAGAACCAGCAGGAA---AAGAATGAA---CAAGACTTA---TTAGCATTG---GACAAGTGGGCAAATCTGTGGAAT---TGGTTTGGTATA---TCAAACTGGCTGTGGTATATA---AAAATATTTATAATGATAGTAGGAGGCTTAATAGGATTAAGAATAGTT---TTTGCTATACTTTCTGTAATAAATAGAGTTAGGCAGGGATACTCACCCTTGTCGTTTCAGACCCATACCCCAAAC------CCAAGGGGA------ATCGACAGGCCCGAAAGAATCGAAGAAGAAGGTGGA---GAGCAAGGCAGAACCAGATCGATTCGATTAGTGAACGGATTCTTAGCACTTGCCTGGGACGATCTCCGGAGCCTGTGCCTCTTCAGCTACCACCGCTTGAGAGACTTCATATTGATTGCAGCGAGGACTGTGGAACTTCTGGGACACAGCAGTCTCAAGGGGTTGAGACTGGGGTGGGAAGGCCTCAAG---TATCTG---TGGAATCTCCTGGCA------TATTGGGCTCGGGAGCTAAAA---ATTAG-TGCTCTTAATTTGGTTGATACTATA---GCAATAGTAGTAGCTGGCTGGACAGATAGGATTATAGAAATAGGACAAGCAATTGGT---------AGAGCT---------ATTCTCCACATACCTAGAAGAATCAGACAGGGCATTGAAAGGGTA------TTGCTA---TAA----------------CATGGGTGGTAAATGGTCAAAA------AGTAGCATAGTGGGATGGCCTGAGGTTAGGGAAAGAATGAGA------------TGTGCT------------------------------------------------------------GCTCCAGCA------------------------GCAACAGGAGTAGGAGCAGTATCTCAAGATTTAGATAAACATGGAGCAATTACAAGTAGT---AAT------ACAAATCACCCTAGT------TGCGTCTGGCTGGAAGCG---CAAGAGGAA---------GAG------GAGGTAGGCTTTCCGGTCAGGCCACAAGTACCTCTGAGACCAATGACTTACAAGGCAGCTGTTGATCTGAGCCACTTT---TTA---AAAGAAAAGGGG---GGACTGGATGGGTTAATTTACTCC---AGGAAAAGACAAGAAATCCTTGAC------CTGTGGATCTACCACACACAAGGCTTTTTCCCTGATTGGCAGAACTACACCCCAGGGCCAGGGATCAGATACCCATTAACATTTGGATGGTGCTACAAGCTAGTACCAGTTGAGCCAGATGAAGTAGAGAAAGCTACTGAGGGAGAGAACAACAGCCTGTTACACCCGATATGTCAACATGGAATGGATGATGAGGAGAAAGAAGTCTTACAGTGGCAGTTTGACAGCCGCCTGGCACTAAGACACAGAGCACAA---GAGCTGCATCCGGAGTTCTAC------------------------------------AAAGACTGCTGA
		</sequence>
		<sequence>
			<taxon idref="C|2007|MWI|KC156119"/>
			ATGGGTGCGAGAGCGTCAGTATTAAGAGGC---GAAAAATTAGACAAATGGGAAAGAATTAGGTTGAGGCCAGGGGGAAAGAAATGCTATAGGATAAAACACATAGTATGGGCAAGCAGGGAGCTGGAAAGATTTGCACTTAACCCTGGCCTTTTAGAGACATCAGAAGGCTGTAGACAAATAATGAGACAGCTACAACCAGCTCTCCAG---ACAGGAACAGAGGAACTTAAATCATTATTCAACACAGTAGCAACTCTCTATTGTGTACATGAAAGGATAGAGATACGAGACACCAAAGAAGCCTTAGACAAGATAGAGGAAGAACAAAACAAA------------------------AGTCAG---CAAAAA---------------------------------ACACAG---CAGGCAAAAGCA------------------GCTGAC---GGA------------------AGT------------------------GTCAGTCAAAATTACCCTATAGTGCAGAATGCCCAAGGGCAAATGGTACACCAGTCCATATCACCTAGGACTCTGAATGCATGGGTAAAAGTAATAGAGGAAAAGGCTTTTAGCCCAGAGGTAATACCCATGTTTACAGCATTATCAGAAGGAGCCACCCCAGAAGATTTAAATACCATGTTAAATACAGTAGGGGGACATCAAGCAGCCATGCAAATGTTAAAAGATACAATCAATGAGGAGGCT---GCAGAATGGGATAGAGTACATCCAGTGCATGCGGGGCCTATTGCACCAGGCCAAATGAGAGAACCAAGGGGAAGTGATATAGCAGGAACTACTAGTACCCGTCAGGAACAAGTAGCATGGATG---ACA---------GGAAAC---CCACCTATCCCGGTGGGAGATATCTATAAAAGATGGATAATTCTGGGGTTAAATAAAATAGTCAGAATGTATAGCCCTGTCAGCATTTTGGACATAAAACAAGGGCCAAAGGAACCTTTCAGAGACTATGTAGATCGGTTCTTTAAAACTTTAAGAGCTGAACAAGGTACACAAGATGTAAAAAATTGGATGACAGAAACCTTGCTGGTCCAAAATGCGAACCCAGATTGTAAGACCATTTTAAGAGCATTAGGACCAGGGGCTTCATTAGAAGAAATGATGACAGCATGTCAGGGAGTGGGAGGACCCAGCCACAAGGCAAGGGTTTTGGCTGAGGCGATGAGCCAAGCAAAC---------------------AATGCAAACATA---ATGATG---CAGAGAGGCAAT------------TTTAAA---GGC---CCTAGAAGAACTGTCAAATGTTTCAACTGTGGCAAGGAGGGG---CACATAGCCAAAAATTGTAGGGCCCCTAGGAAAAAGGGCTGTTGGAAATGTGGAAAGGAAGGACATCAAATGAAAGACTGTACT------------GAAAGGCAGGCTAATTTTTTAGGGAAAATCTGGCC---TTCCCACAA---GGG---GAG---GCCGGGAAA---TTTCCTTCAGAG---------------------CAGACC------------------AGAGCCAACAGC------------------------------------------------------------CCCACCAGC------------AGAGAGCTTCAGGTT---CGA---------------GGA---GAC---ACCCTCCGC------------------GCCGAAGCAGGATCT------------------GAAAGA---------CAG------------------------------GGA---ACCCTA------CAAGGAGCCCTTAACTGCCCTCAGATCACTCTTTGGCAACGACCCCTTGTCACAATAAGAGTAGGGGGCCAGATAAAAGAGGCTCTCTTAGATACAGGAGCAGATGACACAGTATTA---GAAGAAATAGATTTGCCAGGAAAATGGAAACCAAAAATGATAGGGGGAATTGGAGGTTTTATCAAAGTAAGACAGTAT---GATCAAATAGTTATAGAAATTTGTGGAAAAAAGGCTATAGGTACAGTATTAGTGGGACCTACACCTGTC------AACATAATTGGAAGAAACTTGTTGACTCAGCTTGGATGCACACTAAATTTCCCAATTAGTTCCATTGAAACTGTACCAGTAAAATTAAAGCCAGGAATGGATGGCCCAAAGGTCAAACAATGGCCATTGTCAGAAGAGAAAATAAAAGCATTAACAGAAATTTGTGAAGAAATGGAGAAGGAAGGAAAAATTACAAAAATTGGGCCTGAAAATCCATATAAC---ACCCCAGTATTTGCCATAAAA---AAGAAGGACAGTACTAAG---TGGAGAAAATTAGTAGATTTCAGGGAACTTAATAAAAGAACTCAAGACTTTTGGGAAGTTCAATTAGGAATACCACACCCA---GCAGGGTTA---AAGAAG---AAAAAATCAGTGACAGTACTGGATGTGGGGGATGCATAT---TTTTCAGTACCTTTATATGAAGGCTTCAGAAAATATACTGCATTCACCATACCTAGTATAAACAATGAAACACCAGGGATTAGATATCAATATAATGTGCTGCCACAGGGCTGGAAAGGATCACCAGCAATATTCCAAAGTAGC---ATGATAAAAATCTTAGAGCCCTTTAGAGCACAAAATCCAGAAATAGTCATCTACCAATATATGGATGACTTGTATGTTGGATCTGACTTAGAAATAGGGCAACACAGAGCAAAAATAGAGGAGTTAAGAGAACACCTATTGAAATGGGGGTTTACCACACCAGACAAGAAACATCAGAAAGAACCTCCATTTCTTTGGATGGGGTATGAACTCCATCCTGACAAATGGACAGTACAG---CCTATACAGCTGCCAGAC---AAG---------GAGAGCTGGACTGTCAATGATATACAGAAGTTAGTGGGAAAATTAAACTGGGCAAGTCAGATTTATGCAGGGATTAAAGTGAGGCAACTTTGTAAACTCCTTAGAGGGGCCAAAGCACTAACAGACATAGTACCACTAACTGAAGAAGCAGAATTAGAATTGGCAGAGAACAGG---GAAATTCTAAAAGAACCAGTACATGGAGTATATTATGACCCATCAAAAGACTTAATAGCTGAAATACAGAAACAGGGTCATGACCAATGGACATATCAAATTTACCAAGAACCATTCAAAAATCTGAAAACAGGGAAGTATGCAAAAATG---AGGACTGCCCACACTAATGATGTAAAACAGTTAACAGAGGCAGTGCAAAAAATAACCATGGAAAGCATAGTAATATGGGGAAAGACCCCTAAATTTAGGCTGCCCATCCAAAAAGAAACATGGGAGACATGGTGGACAGATTATTGGCAAGCCACCTGGATTCCTGAGTGGGAGTTTGTTAATACCCCTCCCTTAGTAAAA---TTATGGTACCAG---CTAGAGAAAGAACCCATAGCAGGAGCAGAA---ACTTTCTATGTAGATGGAGCAGCTAACAGGGAAACCAAACTAGGAAAAGCAGGGTATGTTACTGACAGAGGAAGACAGAAAGTTGTTTCTTTCACTGAAACAACAAATCAGAAGGCTGAGTTACAAGCAATTCAGCTAGCTTTGCAGGATTCAGGATCAGAAGTAAACATAGTAACAGACTCCCAGTATGCATTAGGAATCATTCAAGCACAACCAGATAAGAGTGAATCAGAGCTAGTTAACCAAATAATAGAACAGTTAATAAACAAGGAAAGAATCTACCTGTCATGGGTACCAGCACATAAAGGAATTGGAGGAAATGAACAAGTAGATAAATTAGTGAGTAGTGGAATCAGGAAAGTGCTGTTTCTAGATGGAATAGATAAGGCTCAA---GAA---GAGCATGAAAGATATCACAGTAATTGGAGAGCAATGGCTAGTGATTTTAATCTGCCACCCATAGTAGCAAAAGAAATAGTAGCCAGCTGTGATAAATGT---CAGCAAAAAGGAGAGGCCATGCATGGACAAGTGGACTGTAGTCCAGGGATCTGGCAATTAGATTGTACACATTTAGAAGGAAAAATCATCCTGGTAGCAGTCCATGTAGCCAGTGGCTACATAGAAGCAGAGGTTATCCCAGCAGAAACAGGACAAGAAACAGCATACTATATACTAAAATTAGCAGGAAGATGG---CCTGTCAAAACAATACATACAGACAATGGCAGTAATTTCACCAGTGCTGCAGTTAAGGCAGCC---TGTTGGTGGGCAGGTATCCAACAGGAATTTGGAATTCCCTACAATCCCCAAAGTCAGGGA---GTAGTAGAATCCATGAATAAAGAATTAAAGAAAATAATAGAGCAAGTGAGAGATCAAGCTGAGCACCTTAAGACAGCAGTACAAATGGCAGTATTCATTCACAATTTTAAAAGAAAAGGGGGGATTGGGGGGTAC---------------------------------------------------AGTGCAGGG---------------------GAGAGAATA---ATAGACATAATAGCAACAGACATACAAACTAAAGAATTACAAAAACAAATTACAAAAATTCAAAATTTTCGGGTTTATTACAGAGACAGCAGAGACCCTATTTGGAAAGGACCAGCCAAGCTACTCTGG---AAAGGTGAAGGGGCAGTAGTAATACAA------GATAACAGTGACATAAAGGTGGTACCAAGGAGGAAAGCAAAAATCATTAGGGACTATGGAAAACAGGTGGCAGGTGCTGATTGTGTGG---CAGGTAGACAGGATGAAG---ATTAGAACATGGAATAGTTTAGTAAAG---CACCATATGTATGTCTCAAGGAAAGCTAATGGATGGTTCTATAGACATCATTATGAAAGCAGACATCCAAAAATAAGTTCAGAAGTACACATCCCATTAGGG---------GATGCTAGGTTAGTAATAAAAACATATTGGGGTTTGCAGACAGGGGAAAGAGATTGGCATTTG---GGGCATGGAGTCTCTATAGAA---TGGAGACTGAGAAAATATAGCACACAA---GTAGACCCTGGCCTGGCAGACCAACTAATTCATATGCATTATTTTGATTGTTTTGCAGACTCTGCCATAAGAAAAGCCATATTAGGACAAATAGTTAGCCCTAGGTGTGAATATCAAGCAGGACATAAC---AAGGTAGGATCTCTACAATACTTAGCACTGACAGCATTGATAAAACCAAAA------CAGAGAAAGCCACCTCTGCCTAGTGTTAGGAAATTAGTAGAGGATAGATGGAACAACCCCCAGAAGACCAGGGGCCGCAAAGGGAACCATACAATGAATGGGCACTAGAGCTTTTAGAGGAGCTCAAACAGGAAGCTGTCAGACACTTTCCTGGACCATGGCTTCATGGTTTAGGACAGTATATTTATGAAACTTATGGGGATACTTGGACAGGAGTTGAAGCTATAATAAGAATACTGCAACAACTCCTG---TTTACT---CAT------TTCAGAATTGGATGCCAACATAGCAGAATAGGCATT------GTGCGA---------CAGAGAAGAGCAAGA------AATGGAGCAAGTAGATCCTAACCTAGATCCCTGGAATCAT-CCAGGAAGTCAGCCAAAAACTGCTTGTAATAGTTGTTATTGCAAAAAATGCAGCTATCATTGTCTAGTTTGCTTTCAGAAAAAAGGCTTAGGCATTTCCTATGGCAGGAAGAAGC------GGAGAC---------AGCGACGAA---GCG------CTCCTCCAAGCAGTGAGGACCATCAAAATCCTCTATCAAAGCAGTAAGTACTCAATA------------------GTAGATGTG-ATG---CTTGAT---------------------------------------TTATTTGAAAGAGTGGATTATAGAATAGGAGTAGGA---GCATTTACAGTAGCACTAATCATAGCAATAATAGTGTGGATCATA---GTATATATAGAATATAGG---AAATTGAAAAGACAA--AAGAAAATA------------GACTGTTTAATTAAAAGAATTAGTGAA---AGAGCAGAAGACAGT---GGCAATGAGA------------------GTGAAGGAGATA---TCG---AGGAATTGT---CCACACTGG------TGG---------------------------------ATATGGGGAATCTTA---------GGCTTTTGGATGCTAATG---ATTTGT------------------------------AATGGA---------CAG---------GGA------AAATTG---------TGGGTCACAGTCTATTAT---GGAGTACCTGTGTGGAGAGAGGCAAAAACTACT------CTATTTTGTGCATCAGATGCTAAAGCATATGATCAAGAAGTCCATAATGTC---TGGGCTACACATGCCTGTGTACCTACAGACCCCAAGCCACAAGAAATAGTCTTG---GAAAATGTAGCAGAAAATTTTAACATGTGGACAAATGGCATGGTGGATCAGATGCATGATGATATAATTAGTTTATGGGATCAAAGC---CTCAAG---CCA---TGTGTAAAGTTGACCCCACTCTGTGTCACTTTAAACTGTACAAAGATAAATAGTACCATCAGTACAAAT----------------------------------------------------------------------------------------------ATTACCAGCAGTAATAACAAAAGTGAAGAAATG---AAAAATTGCTCTTTCAGTGTATCAACAGAATTAAAAGATAAGAAACAGAAACAATATGCACTTTTTTATACACTTGATATAGTACCACTTAATGAGAAT------------------------------------------------------------------------------AACGACAGTAATGGGGAGTACAGATTAATAAGTTGCAATACCTCAGCCATAACACAAGCCTGTCCAAAGGTCTCTTTTGACCCAATTCCTATACATTATTGTGCTCCAGCTGGTTATGCGATTTTA------AAGTGT---AAT---AAT------AATACATTTAATGGAACAGGA---CCATGTAAGAATGTCAGCACAGTACAATGTACACAT---GGAATTAAACCAGTGGTATCAACTCAACTACTGTTA---AATGGTAGTCTAGCAGAAAAAGAG------------------------------------ATAGTAATTAGATCCCAAAATATAACAGACAATGCCAAGACAATAATAGTACATCTT------ACT------AAAGCT------GTAAAGATTAATTGTACAAGACCC-------AGCAATAAT---------------------ACGAGAAAAAGTGTAAGG---------------------------------------------------------------ATAGGACCAGGACAA---------ACA---TTCTATGCA---ACAGGGAGA---------ATA------ATAGGA---GATATAAGAGAAGCACATTGTAACATT---AGTAAAAAGGATTGGAATGAAACTTTACAAGAGGTAGGTAAAAAATTAGCA------GAACACTTCCCT---------------------AATAAAACAATAAACTTT------AATCATTCC---TCAGGAGGGGATCTAGAAATTACTACACATAGCTTTAATTGTAGAGGAGAATTTTTCTATTGCAATACATCAAAACTGTTTAATAGTACATATAATTTTAATTTT-------------------------------------------AATGGTACAGAAGATAACTCAAGCTCAGTCATCACT------------CTCTCA---TGCAGA---ATAAAA---CAAATTATA---AACATG---TGG---------CAA---GAGGTAGGACGAGCAATGTATGCCCCT------------CCCATTGAAGGAAAAATAACA------------------TGTAGGTCAGATATC---------ACAGGACTACTATTGACACGTGATGGAGGA------------------------------------------------------------AACAATAATACAGAGGAAATATTTAGACCTGGGGGGGGAAATATGAAAGACAATTGGAGAAGTGAGTTATATAAATACAAGGTGGTAGAAATAAAGCCATTAGGAGTAGCACCCACTAAGGCAAAAAGAAGAGTGGTG---------------GAGAGAGAGAAAAGAGCAGTA------GGA------ATA---GGA---GCTGTGTTCCTTGGGTTCTTGGGAGCAGCAGGAAGCACTATGGGC---GCGGCGTCAATAACGCTGACGGTACAGGCCAGACAATTATTGTCTGGTATAGTGCAACAGCAAAGTAATTTGCTGAAGGCTATAGAGGCGCAACAGCATATGTTGCGACTCACAGTCTGGGGCATTAAGCAGCTCCAGGCAAGAGTCCTGGCTATAGAAAGATACCTACAGGATCAACAGCTCCTAGGGATATGGGGCTGCTCTGGGAAACTCATCTGCACCACTTCTGTGCCTTGGAATGAAAGTTGG------------AGT------------AATATA---------------TCTTAT---GACACAATTTGG---GGTAACATGACTTGGATGCAG---TGGGAAAAAGAAATTGACAATCACACAGGCACAATATACAGATTGCTTGAAGAATCGCAAAACCAGCAGGAA---AGAAATGAA---AAAGATTTA---CTAGCATTG---GAAAGTTGGGACAGTCTGTGGAAT---TGGTTTAGCATA---ACAAAATGGCTGTGGTATATA---AAAATATTCATAATGATAGTAGGAGGCTTGATAGGTTTAAGAATAATT---TTTGCTGTGCTTTCTATAGTGAATAGAGTTAGGCAGGGCTACTCACCTTTGTCATTTCAGACCCTTATCCCAAAC------CCGAGGGGA------CTCGACAGGCTCGGAAGAATCGAAGAAGAAGGTGGA---GAGCAAGACAAAGACAGATCCATTCGATTAGTGAACGGATTCTTAGCACTATTCTGGGACGATCTGCGGAGCCTGTGCCTCTTCAGCTACCACCGATTGAGAGACTTTATATTGGTGACAGCGAGAGCAGTGGAACTTCTGGGGAGCAGCAGTCTCAGGGGAATACAAAGGGGGTGGGAAGTTCTTAAG---TATTTA---GGAAGCCTTGTGCAG------TATTGGGGTTTGGAGATAAAA---AGGAG-TGCTATTAGCCTACTTGATACTGTA---GCCATAGCAGTAGCTGAAGGAACAGATAGGATTATAGAATTAATACAAAGAATTGGT---------AGAGCT---------ATCTACCACATACCCAGAAGGATAAGACAGGGCTTTGAAGCAGCT------TTGCAA---TAA----------------AATGGGGGGCAAGTGGTCAAAA------AGCAGCATAGTTGGATGGCCTGAAGTAAGAGAAAGAATAAGG------------AGAACTAGTCCAGGA---------------------------------------------------------GCA------------------------GCAGAGGGAGTAGGAACAGCATCTCAAGACTTAGAGAAACATGGGGCACTTACCACTAGC---AACACAGTCAGCAACAATGCTGCT------TGTGCCTGGCTGGAGGCG---CAGGAAGAG---------GAA---GAAGAAGTAGGCTTTCCAGTCAGACCTCAGGTGCCTGTAAGGCCAATGACTTACAAGGCAGCATTCGATCTCAGCTTCTTT---TTA---AAAGAAAAGGGG---GGACTGGATGGGTTAATTTACTCC---AAGAAAAGGCAAGACATCCTTGAT------TTGTGGGTCTATAACACACAAGGCTTCTTCCCTGATTGGCAAAACTACACACCGGGACCAGGGGTCAGATTTCCACTGACCTTTGGATGGTGCTACAAGCTAGTGCCAGTTGACCCAAGGGAAGTAGAAGAGGCCAATGAAGGAGAAAACAACTGTTTACTGCACCCTATGAGCCTGCATGGAATGGAGGATGACAGCAGAGAAGTATTAAAGTGGGTGTTTGACAGCAGCCTAGCACGCAGACACATGGCCCGC---GAGCTACATCCGGAGTATTAC------------------------------------AAAGACTGCTGA
		</sequence>
		<sequence>
			<taxon idref="A1|2005|TZA|KX228815"/>
			ATGGGTGCGAGAGCGTCAGTATTAAGTGGA---GGAAAATTAGATGCATGGGAGAAAATTCGGTTAAGGCCAGGGGGAAAGAAAAAATATAGGATGAAACATTTGGTATGGGCAAGCAGGGAGCTGGAAAGATTCGCACTTAACCCTGACCTTTTAGAAACAGCAGAAGGATGTCAGCAGATAATAGAACAGATACAACCAGCTCTTAAG---ACAGGAACAGAAGAACTTAGATCATTATTTAATACAGTAGCAACCCTCTATTGTGTACATCAAAGGATAAATGTAAAAGACACCAAGGAAGCTCTAGATAAAATAGAGGAATTACAAAATAAG------------------------AGCAAG---------------------------------------------------CAGGCAGCAGCA------------------GCTGACACAGGA------------AACAGCAGCAAG---------------------GTCAGCCAGAATTACCCTATAGTGCAAAATGCACAAGGGCAATGGACACACCAGAACTTGTCACCTAGAACTTTAAATGCATGGGTGAAGGTAATAGAAGAGAAGGCTTTCAGCCCAGAAGTGATACCCATGTTCACAGCATTATCAGAAGGAGCCACCCCACATGATTTAAATATGATGCTAAACATAGTGGGGGGACATCAGGCAGCCATGCAAATGTTAAAAGATACTATCAATGAGGAAGCT---GCAGAATGGGACAGGCTACATCCAGTACATGCAGGGCCTATTCCACCAGGCCAGATGAGAGAACCAAGGGGAAGTGACATAGCAGGAGCTACTAGTACTCCTCAAGAACAATTACAATGGATG---ACA---------AGCAAC---CCACCTGTCCCAGTGGGAGACATCTACAAAAGATGGATAATCTTGGGATTAAATAAAATAGTAAGAATGTATAGCCCTGTTAGCATTTTAGATATAAGACAAGGGCCAAAAGAACCCTTCAGAGACTATGTAGATAGGTTCTTTAAATGTCTCAGAGCTGAGCAAGCTTCACAGGATGTAAAGACTTGGATGACAGAAACATTACTGATTCAAAATGCAAATCCAGATTGTAAGTCCATTTTGAGAGCATTAGGAGCAGGGGCTACATTAGAAGAAATGATGACAGCATGCCAGGGAGTGGGAGGACCCAGCCATAAAGCAAGGGTCTTAGCTGAGGCGATGAGTCAAGCACAACAA------------------CATACAAACATA---ATGATG---CAGAAAGGTAAT------------TTTAAG---GGT---CAGAGAAAG---ATCAAGTGTTTTAACTGTGGCAAAGAGGGA---CACCTAGCCAGAAATTGCAGGGCCCCTAGGAAAAAGGGCTGCTGGAAATGTGGGAAAGAAGGACATCAAATGAAGGACTGCACT------------GAAAGACAGGCTAATTTTTTAGGGAGAATTTGGCC---TTCCAGCAA---GGG---GAG---GCCAGGAAA---TTTCCCACAGAG---------------------CAGACC------------------AGAGCCATCAGC------------------------------------------------------------CCCACCAGC------------AGAGATCTTTGGGAT---GGG---------------GGAAGAGAT---GACCTCACC------------------TCCGAAGCAGGAGCAGAAGCA------GGAGCAGGGAAA---------CAG------------------------------GGA---ACAGGC---------CCCACCCTTAATTTCCCTCAAATCACTCTTTGGCAACGACCCATTGTCACAGTAAGAATAGGGGGACAGCTAAAAGAAGCTCTATTAGATACAGGAGCAGATGATACAGTATTA---GAGGATATAAATTTGCCAGGAAAATGGAAACCAAAAATGATAGGGGGAATTGGGGGTTTCATCAAGGTAAAACAATAT---GATCAGATACCTATAGAAATTTGTGGGAAAAGAGCTATAGGTACAGTATTAGTAGGACCTACACCTGTC------AACATAATTGGAAGAAATATGTTGACCCAGATTGGTTGTACTTTAAATTTCCCAATTAGTCCTATTGAGACTGTACCAGTAAAATTAAAGCCAGGAATGGATGGCCCAAAGGTTAAACAATGGCCATTGACAGAAGAAAAAATAAAAGCATTAACAGAAATTTGTACAGATATGGAAAAGGAAGGAAAAATTTCAAAAATTGGGCCTGAAAATCCATACAAT---ACTCCAATATTTGCTATAAAG---AAAAAAGACAGCACTAAA---TGGAGGAAATTAGTAGATTTCAGAGAGCTTAATAAAAGAACTCAAGACTTTTGGGAGGTTCAGTTAGGAATACCGCATCCA---GCGGGCCTA---AAAAAG---AAAAAATCAGTAACAGTGCTAGATGTGGGGGACGCATAT---TTTTCAGTTCCTTTAGATGAAAGCTTCAGGAAGTATACTGCGTTCACCATACCTAGTACAAACAATGAGACACCAGGAATCAGATATCAGTACAATGTGCTTCCACAGGGATGGAAAGGATCACCAGCAATATTTCAGAGTAGC---ATGACAAAAATCTTAGAGCCCTTTAGATCAAAGAATCCAGAAATAATTATCTATCAATACATGGATGACTTGTATGTAGGATCTGATTTAGAAATAGGGCAGCACAGAGCAAAAATAGAAGAGTTGAGAGCTCATCTATTGAGCTGGGGATTTACTACCCCAGACAAAAAGCATCAGAAAGAACCACCATTTCTTTGGATGGGATATGAACTCCATCCTGACAAGTGGACAGTCCAG---CCAATAGAACTGCCAGAA---AAA---------GAAAGCTGGACTGTCAATGATATACAGAAATTAGTGGGAAAACTAAATTGGGCAAGTCAAATTTATGCAGGGATCAAAGTAAAGCAATTGTGTAAGCTCCTCAGGGGAGCCAAAGCACTAACAGATGTAGTAACACTGACTGAGGAAGCAGAATTAGAATTGGCAGAGAACAGG---GAGATTCTAAAAGACCCTGTGCATGGAGTCTACTATGACCCATCAAAAGACTTAATAGCAGAAATACAGAAACAAGGGCAAGACCAATGGACATACCAAATTTTTCAGGAGCCATTTAAAAATCTAAAAACAGGAAAATATGCAAAAAAG---GGGTCTGCTCACACTAATGATGTAAGACAATTAGCAAATGTGGTGCAAAAGGTAGTCATGGAAAGCATAGTAATATGGGGAAAGACTCCTAAATTTAGACTACCCATACAAAAGGAAACATGGGAAACATGGTGGATGGACTATTGGCAAGCTACCTGGATTCCTGAATGGGAGTTTGTCAATACCCCTCCTCTAGTAAAA---TTATGGTACCAA---TTAGAGAAAGACCCCATAGCAGGAGCAGAG---ACTTTCTATGTAGATGGGGCAGCCAATAGGGAGACTAAACTAGGAAAAGCAGGGTATGTCACAGACAGAGGAAGACAAAAGGTTGTTTCCCTAGCTGAGACAACAAATCAAAAGACTGAATTACATGCAATCTATCTAGCCTTGCAGGATTCAGGATCAGAAGTAAATATAGTAACAGACTCACAGTATGCATTAGGAATCATTCAAGCACAGCCAGACAGAAGTGAATCAGAGTTAGTTAATCAAATAATAGAGAAGCTAATAGAAAAGGACAAAGTCTACCTGTCATGGGTACCAGCACACAAAGGGATTGGAGGAAATGAGCAAGTAGATAAATTAGTCAGCTCTGGAATCAGGAAGGTACTATTTTTAGATGGGATAGATAAGGCTCAG---GAA---GAACATGAAAGATATCACAGTAATTGGAGAGCAATGGCTAGTGATTTTAATCTGCCACCTATAGTAGCAAAGGAAATAGTAGCCAGCTGTGATAAATGT---CAACTAAAAGGGGAAGCCACGCATGGACAAGTAGACTGTAGTCCAGGGATGTGGCAATTAGATTGCACACATCTAGAAGGAAAAATAATTCTGGTAGCAGTCCATGTAGCCAGTGGCTATATAGAAGCAGAAGTTATCCCAGCAGAGACAGGACAGGAGACAGCATACTTTATGCTAAAATTAGCAGGAAGATGG---CCAGTAAAAGTAGTACACACAGACAATGGTAGCAATTTCACCAGCGCTGCATTTAAAGCAGCC---TGTTGGTGGGCAGGTATCCAACAGGAATTTGGAATTCCCTACAATCCCCAAAGTCAAGGA---GTAGTGGAATCCATGAATAAAGAATTAAAGAAAATCATAGGACAGGTAAGAGAACAAGCTGAACATCTTAAAACAGCAGTACAAATGGCAGTATTCATTCACAATTTTAAAAGAAAAGGGGGGATTGGGGGGTAC---------------------------------------------------AGTGCAGGG---------------------GAAAGAATA---ATAGACATAATAGCAACAGACATACAAACTAAAGAATTACAAAAACAAATTACAAAAATTCAAAATTTTCGGGTTTATTACAGGGACAGCAGAGATCCAATTTGGAAAGGACCAGCAAAACTACTCTGG---AAAGGTGAAGGGGCAGTAGTAATACAG------GACAATAGTGATATAAAAGTAGTACCAAGAAGAAAAGCAAAAATCATTAGGGATTATGGAAAACAGATGGCAGGTGATGATTGTGTGG---CAGGTAGACAGGATGAGG---ATTAGAACATGGAACAGTCTAGTAAAA---CATCATATGTATGTCTCAAAGAAAGCTAAAGGATGGTTTTATAGACATCACTTTGAAAGCAGGCATCCAAAAGTAAGTTCAGAAGTACACATCCCACTAGGG---------GATGCTAAATTAGTAGTGATAACATATTGGGGTCTACATACAGGAGAAAAAGATTGGCACTTG---GGTCATGGGGTCTCCATAGAA---TGGAGGCTAAAAAGATATAGCACACAA---ATAGATCCTGACCTGGCAGACCAACTAATTCATATGCATTATTTTAACTGTTTTTCAGACTCTGCCATAAGGAAAGCCATATTAGGACAAATAGTTAGCCCTAGTTGTGAATATCAAGCAGGACACAGC---AAGGTAGGATCTCTACAATATTTGGCACTGAAAGCATTAGTAACACAACCA------AGGATAAAGCCACCTTTGCCTAGTGTTAGGAAGTTAACAGAGGATAGATGGAACAAGCCCCAGAAGACCAAGGGCCTCAGAGGGAGCCGCACAATGAATGGACATTAGAACTGTTAGAAGAGCTAAAGCATGAAGCTGTTAGACATTTTCCTAGGCCATGGCTCCATGGATTAGGGCAATACATCTACAATACCTATGGAGATACTTGGGAAGGAGTTGTAGCTATAATAAGAATCTTACAACAATTACTG---TTTGTT---CAT------TTCAGAATTGGGTGCCAACATAGCAGAATAGGCATT------ATTCCA---------GGGAGAAGAGGCAGG------AATGGATCCAGTAGATCCTAACCTAGAGCCCTGGAACCAT-CCAGGAAGTCAGCCTACAACTCCTTGTAGCAAGTGTTACTGCAAAAAGTGTTGCTATCATTGTCAAGTTTGCTTTCTGAACAAAGGCTTAGGCATCTCCTATGGCAGGAAGAAGC------GGAGAC---------AGCGACGAG---GAA------CTCCTCAGAGCAGTAAGGATCATCAAAATCCTATACCAAAGCAGTAAGTATTAGTAGTT---------------AGCATATGTA-ATG---TCTCCT------------------------------------------------------TTGGAAATCTCTGCAATAGTA---GGATTGGTAGTAACGCTAATTATAGCAATAGTTGTGTGGACTCTA---GTAGCTATAGAATATAGA---AAAGTGCTAAAGCAA--AGAAAAATA------------GAAAGGTTAATTGAGAGAATAAGAGAA---AGAGCAGAAGACAGT---GGCAATGAGA------------------GTGAAGGGGATA---CAG---ATGAACTCG---CAGCGCTTA------TTG---------------------------------AGATGGGGGACTATG---------ATCTTGGGAATGATAATA---ATCTGT------------------------------AGTGCT---------GCA---------GAA------AACTTG---------TGGGTTACTGTTTACTAT---GGGGTACCTGTGTGGAAAGATGCAGAGACCACC------CTATTCTGTGCATCAGATGCGAAAGCATATGATACAGAAAAGCATAATGTC---TGGGCTACGCATGCCTGTGTACCCACAGACCCCAACCCACAAGAAATACATTTG---GAAAATGTGACAGAAGAATTTAACATGTGGAAAAATAACATGGTAGAGCAGATGCATACAGATATAATCAGTCTATGGGATCAAAGC---CTAAAG---CCA---TGTGTGGAGTTAACCCCTCTCTGTGTTACTTTAAATTGTACTCATGGA-------------------------------------------------------------------------------------------------------------------------------------------AAAGAAATA---CAAAACTGCTCTTTCAATATGACAACAGAATTAATGGACAGGAAACAGAAAGTACATTCACTTTTTTATAGCCTTGATATAGTACCACTTAATAAC------------------------------------------------------------------------------------------TCTAGTGAGTATAGATTAATACATTGTAATACCTCAACCATTAGACAAGCTTGTCCAAAAGTATCCTTTGAACCAATTCCCATACATTATTGTGCTCCAGCTGGTTTTGCAATTCTA------AAGTGT---AAT---GAT------ACAGAGTTCAATGGAACAGGG---CCATGCAAGAATGTCAGCACAGTACAATGCACACAT---GGAATCAAGCCAGTAGTATCAACTCAATTGCTGTTA---AATGGCAGTCTAGCAATAGGAAAG------------------------------------GTAAGGATTAGATCTGAAAATATCACAAACAATGCCAAAAACATCATAGTACAATTT------AAC------AGTACT------GTATACATTAATTGTACCAGACCT-------AACAATAAT---------------------ACAAAAAGAGGTCTACGT---------------------------------------------------------------ATAGGACCAGGAAGA---------ACA---CTCTATGCA---GCAGATAAA---------ATA------ATAGGG---AATATAAGACAAGCACACTGTAATGTC---AGCAGAACACAATGGAATAAAACTATGCAGGAGGTAGGCGAACAATTAGAG------ACATACTTT------------------------AACAAAACAATAGTCTTT------AATAGCTCC---TCAGGAGGGGATTTAGAAATTACAACACATAGTTTTAATTGTGGAGGAGAATTTTTCTATTGCAACACAACAGGCCTGTTTAATGGCACT-------------------------------------------------------------------------TGGAATAACGACACTATAACT------------CTCCCA---TGCAAA---ATAAAG---CAAGTTGTA---AGAATG---TGG---------CAG---AGAGTAGGACAAGCAGTATATGCCCCT------------CCCATCACAGGAGCAATAAGT------------------TGTAACTCAACCATT---------ACAGGATTAATATTAACAAGAGATGGAGGG------------------------------------------------GAT---AATAGCAGTGGAAGGGAAAGTGAAACCTTCAGACCTGGAGGAGGAGACATGAGGGACAATTGGAGAAGTGAATTATATAAATATAAAGTAGTAAAAATTGAACCACTAGGAGTAGCACCCACCAGGGCAAAGAGAAGAGTGGTG---------------GAGAGAGAAAAAAGAGCAGTT------GGA---ATGATA---GGA---GCTGTCTTCCTTGGGTTCTTAGGAGCAGCAGGAAGCACTATGGGC---GCAGCGGCACTAACGCTGACGGTACAGGCCAGACAATTATTGTCTGGTATAGTGCAACAGCAAAGCAATTTGCTGAGGGCTATAGAGGCTCAACAGCATATGTTGAGACTCACTGTCTGGGGCGTTAAACAGCTCCAGGCAAGAGTCCTGGCTCTGGAGAGATACCTAAGGGATCAACAGCTCCTAGGAATTTGGGGCTGCTCTGGAAAAATCGTCTGCACCACTAATGTGCCCTGGAACTCTAGTTGG------------AGT------------AATAAA---------------ACCCAT---GATCAGATATGG---GAGAACATGACCTGGCTGCAA---TGGGATAGGGAAATTAGCAATTACACAGAGATAATATATAATCTACTTGAGAATTCGCAAAACCAGCAGGAA---ATGAATGAA---AAAGATTTA---TTGGCATTG---GACAAGTGGGCAAATCTGTGGAAT---TGGTTTGACATA---TCAAAATGGTTGTGGTATATA---AAAATATTTATAATGATAGTAGGAGGCTTAATAGGATTAAGAATAGTT---TTTACAGTGTTTTCTATAATAAATAGAGTTAGGCAGGGATACTCACCTTTGTCTTTTCAGACCCTTATCCCAAGC------GCAGGGGAT------CCCGACAGGCCCAGAGGAATCGAAGAAGGAGGTGGA---GAGCAAGACAGAGGCAGATCGATTCGCTTAGTGAGCGGATTCTTAGCACTTGCCTGGGACGACCTGCGGAGCCTGTGCCTCTTCAGCTACCACCGCTTGAGGGACTTCATCTTGATTGCCACGAGGACTGTGGAACTTCTGGGACACAACAGTCTCAAGGGGTTGAGACTGGGGTGGGAAGGCCTCAAG---TATCTG---TGGAATCTCCTGGTG------TATTGGGGTCGGGAACTAAAA---CTTAG-TGCTGTTAATTTGTATGACACCATA---GCAATAGCAGTAGCAGGCTGGACAGATAGGGTTATAGAAATAGGACAAAGACTTTGT---------AGAGCT---------ATTCTCAACATACCTAGAAGAATTAGACAGGGCTTAGAAAGAGCT------TTGCTA---TAA----------------CATGGGGGGCAAGTGGTCAAAA------AGTAGCATTGTGGGATGGCCTGAAATTAGGGACAGAATAAGA------------CGAGCTCCTCCA------------------------------------------------------GCACCAGCA------------------------GCAAGTGGAGTAGGAGCAGTATCTCAAGATCTAGATAAACGTGGAGCAGTCACAAGCAGC---AAT------ATAAATAACCCTAGT------TGTGTCTGGCTGGATGCA---CAAGAGGAC---------GAG------GATGTGGGCTTTCCAGTCAGGCCACAGGTACCTCTAAGACCAATGACTTACAAGGCAGCATTTGATCTCAGCCACTTT---TTA---AAAGAAAAGGGG---GGACTGGAAGGGTTAATTTACTCC---AGGAAGAGACAAGAGATCCTTGAT------CTGTGGGTCTACAACACACAAGGCTACTTCCCTGATTGGCAGAATTACACACCAGGGCCAGGGGTCAGGTACCCACTAACATTTGGGTGGTGCTTCAAGCTAGTACCAGTTGATCCAGATGAAGTAGAGAAGGCTAATGAGGGAGAGGACAACTGCCTGTTACACCCTATGAGCCAACATGGAGTGGATGATGAAGAGAGAGAAACATTAATGTGGAAGTTTGACAGCCGCCTGGCACTGAAACACAGAGCCCGA---GAGATACATCCGGAGTACTAC------------------------------------AAAGACTGCTGA
		</sequence>
		<sequence>
			<taxon idref="C|2008|MWI|KF527172"/>
			ATGGGTGCGAGAGCGTCAATATTAAGAGGG---GGAAAATTAGATACATGGGAGAAAATTAGGTTAAGGCCAGGGGGAAAGAAACAATATATGCTAAAACACCTAGTATGGGCAAGCAGGGAGCTGGAAAGATTTGCACTTAACCCTGGCCTTTTAGAAAACTCAGAAGGCTGTAAACAAATAATGAGACAGCTACAACCAGCTCTTCAG---ACAGGAACAGAGGAACTTAAATCATTATTCAACACAGTAGCAACTCTTTATTGTGTGCATGAAGGGATAGAGGTACGAGACACCAAGGAAGCCTTAGACAAGATAGAGGAAGAACAAAACAAG------------------------AGTCAG---CAAAAA---------------------------------ACACAG---CAGGCAAAAGCG------------------GCTGAC---GAA---------------------AAG---------------------GTCAGTCAAAATTATCCAGTAGTGCAGAATGCACAAGGGCAAATGGTACACCAGGCCTTATCACCTAGGACTTTGAATGCATGGGTAAAAGTAATAGAGGAAAAGAATTTTAGCCCAGAGGTAATACCCATGTTTACAGCATTATCAGACGGAGCCACCCCACAAGACTTAAACACCATGTTAAATGCAGTGGGGGGACATCAAGCAGCCATGCAAATGTTAAAAGACACCATCAATGAGGAAGCT---GCAGAATGGGATAGATTACATCCAGTACAAGCGGGGCCTATTGCACCAGGCCAAATGAGAGAACCAAGGGGAAGTGACATAGCAGGAACTACTAGTAATCTTCAGGAACAAATAGCATGGATG---ACA---------GGTAAC---CCACCTATCCCAGTGGGAGAGATCTATAAGAGATGGATAGTGCTGGGGTTAAATAAAATAGTAAGAATGTATAGCCCTGTCAGCATTTTGGACATAAAACAAGGGCCAAAGGAATCCTTTAGAGACTATGTAGATCGGTTCTTTAAAACTTTAAGAGCTGAACAAGCTACACAAGATGTAAAAAATTGGATGACAGACACCTTGCTGGTTCAAAATGCGAACCCAGATTGTAAAACCATTTTAAGAGCATTAGGACCAGGGGCTACATTAGAAGAAATGATGACAGCATGTCAGGGAGTGGGAGGACCTGGCCACAAAGCAAGAGTGTTGGCTGAGGCAATGAGCCAAGCAAAC------------------------AGTAATATA---ATGATG---CAGAGAAGCAAT------------TTAAAA---GGC---CCTAGAAAAATTGTTAAATGTTACAACTGTGGCAAGGAAGGG---CACATAGCCAGAAATTGCAGGGCCCCTAGGAAAAAGGGCTGTTGGAAATGTGGAAAAGAGGGACACCAAATGAAAGACTGTACT------------GAAAGGCAGGCTAATTTTTTAGGGAAAATTTGGCC---TTCCCACAA---GGG---GAG---GCCAGGGAA---TTTCCTTCAGAA---------------------CAGGCC------------------AGAGCCAACAGC------------------------------------------------------------CCCACCAGC------------AGAGAGCTTCAGGTT---CGA---------------GGA---GAC---AACCCCTGC------------------GCCGAAGCAGGA------------------------------------CAA------------------------------GGA---------------------ACCCTTAACCTCCCTCAAATCACTCTTTGGCAGCGACCCCTCGTTAATATAAGAGTAGGGGGCCAAATAAGGGAGGCTCTCTTAGACACAGGAGCAGATGATACAGTATTA---GAAGAAATGAATTTGCCAGGAAAATGGAAACCAAAAATGATAGGAGGAATTGGAGGTTTTATCAAAGTAAGACAGTAT---GATCAAATACTTATAGAAATTTGTGGAAAAAAGGCTATAGGTACAGTATTAATAGGGCCTACACCTGTC------AACATAATTGGAAGAAATATGTTGACTCAGCTTGGATGCACACTAAATTTTCCAATTAGCCCTATTGAAACTGTACCAGTAAAATTAAAACCAGGAATGGATGGCCCAAAGGTCAAACAATGGCCATTGACAGAAGAGAAAATAAAAGCACTAACAGCAATTTGTGAAGACATGGAGAAAGAAGGAAAAATTACAAAAATTGGGCCTGAAAATCCATATAAC---ACTCCAGTATTTGCCATAAAA---AAGAAGGACAGTACTAAG---TGGAGAAAATTAGTAGATTTCAGGGAACTCAATAAGAGAACTCAAGATTTTTGGGAGGTTCAATTAGGAATACCACACCCA---GCAGGGTTA---AAAAAG---AACAAATCAGTGACAGTACTGGATGTGGGGGATGCATAT---TTTTCAGTTCCTCTAGATGAAGGTTTCAGAAAATATACTGCATTCACCATACCTAGCATAAACAATGAGACACCAGGGATTAGATATCAATATAATGTGTTGCCACAGGGATGGAAAGGATCACCAGCAATATTCCAGAGTAGC---ATGACAAAAATCTTAGAGCCCTTTAGAGCACAAAATCCAGAAATAGTCATCTATCAATATATGGATGACTTATATGTAGGATCTGACTTAGAAATAGGGCAACATAGAGCAAAAATAGAGGAGTTAAGAGAACATCTATTAAGGTGGGGATTTACTACACCAGACAAAAAACATCAGAAAGAACCCCCATTTCTTTGGATGGGGTATGAACTCCATCCTGACAAATGGACAGTACAG---CCTATAAAGCTGCCAGAG---AAG---------GAGAGCTGGACTGTCAATGATATACAGAAGTTAGTGGGAAAGTTAAACTGGGCAAGTCAGATTTACCCAGGGATTAAAGTAAGACAGCTTTGTAAACTCCTTAGGGGGGCCAAAGCACTAACAGAAGTAATACCACTAACTGAAGAAGCAGAATTAGAATTGGCAGAGAACAGA---GAAATTCTAAAAGAACCAGTACATGGAGTATATTATGACCCATCAAAAGACTTGATAGCAGAAATACAAAAACAGGGTCATGACCAATGGACATATCAAATTTACCAAGAACCATTTAAAAATTTGAAAACAGGGAAGTATGCAAAAATG---AGGACTGCCCACACTAATGATGTAAAACAGTTAACAGAGGCAGTGCAAAAAATATCCATGGAAAGTGTAGTCATATGGGGAAAGACTCCTAAATTTAGACTACCAATCCAAAAAGAGACATGGGAGACATGGTGGACAGACTACTGGCAAGCCACCTGGATTCCTGAGTGGGAGTTTATTAATACCCCTCCCCTAGTAAAA---TTATGGTACCAG---CTAGAAAAAGACCCCATAGCAGGAGCAGAA---ACCTTCTATGTAGATGGAGCAGCTAATAGAGAAACTAAACTAGGAAAAGCAGGGTATGTTACTGACAGAGGAAGGCAAAAAATTGTTTCTCTAAGTGAAACAACAAATCAGAAAACTGAATTACAAGCAATTCAGCTAGCTCTGCAAGATTCAGGATCAGAGGTAAACATAGTAACAGACTCACAGTATGCATTAGGAATCATTCAAGCACAGCCTGATAAGAGTGAATCAGAGTTAGTCAATCAAATAATAGAACAATTAATAAAAAAGGAAAGAGTCTACCTGTCATGGGTACCAGCACATAAAGGAATTGGAGGAAATGAACAAGTAGATAAATTAGTAAGTACTGGAATCAGGAAAGTGCTGTTTCTAGATGGAATAGACAAGGCTCAA---GAG---GAGCATGAAAAGTATCACAGCAATTGGAGAGCAATGGCTAGTGAGTTTAATCTGCCACCCATAGTAGCAAAAGAAATAGTAGCTAGCTGTGATAAATGT---CAGCTAAAAGGAGAGGCCATGCATGGACAAGTAGACTGTAGCCCAGGAATCTGGCAATTAGATTGTACACATTTAGAAGGAAAAGTTATCCTGGTAGCAGTCCATGTAGCCAGTGGCTACATAGAAGCAGAGGTTATCCCAGCAGAAACAGGACAAGAAACAGCATACTTCATACTAAAATTAGCAGGAAGATGG---CCTGTCAAAGTAATACATACAGATAATGGCAGTAATTTCATCAGTGCTGCAGTTAAAGCAGCC---TGTTGGTGGGCAGGCATCCAACAGGAATTTGGAATTCCCTACAATCCCCAAAGCCAGGGA---GTAGTAGAATCAATGAATAAAGAATTAAAGAAAATAATAGGACAAGTAAGAGAGCAAGCTGAGCACCTTAAGACAGCAGTGCAAATGGCAGTATTCATTCACAATTTTAAAAGAAAAGGGGGGATTGGGGGGTAC---------------------------------------------------AGTGCAGGG---------------------GAAAGAATA---ATAGACATAATAGCAACAGACATACAAACTAAAGAACTACAAAAACAAATTATAAAAATTCAAAATTTTCGGGTTTATTACAGAGACAGCAGAGACCCTATTTGGAAAGGACCAGCCAAACTACTCTGG---AAAGGTGAAGGGGCAGTAGTAATACAA------GATAACAGTGACATAAAGGTAGTACCAAGGAGGAAAGTAAAAATCATTAAGGACTATGGAAAACAGATGGCAGGTGCTGATTGTGTGG---CAGGTAGACAGGATGAGG---ATTAGAACATGGAATAGTTTAGTAAAG---CACCATATGTATGTGTCAAGGAGAGCTCATGGATGGTTTTACAGACATCATTATGAAAGCAGACATCCAAAAATAAGTTCAGAAGTACACATACCATTAGGG---------GAGGCTAGGTTAGTAATAAAAACATATTGGGGTTTGCAAACAGGAGAAAGAGAATGGCACTTG---GGTCATGGAGTCTCCATAGAA---TGGAGATTGAGAAGATATAGTACACAA---GTAGACCCTGGCCTGGCAGATCAGCTAATTCATATGCATTATTTTGATTGTTTTGCAGACTCTGCCATAAGAAAAGCCATATTAGGACACATAGTTATTCCTAGGTGTGACTATCAAGCAGGACACAAT---AAGGTAGGATCTCTACAATACTTGGCACTGACAGCATTGATAAAACCAAAA------AAGAGAAAGCCACCTCTGCCTAGTGTTAGGAAATTAGTAGAGGATAGATGGAACAACCCCCAGAAGACCAGGGGCCGCAGAGGGAACCATACAATGAATGGACACTAGAGATTCTAGAGGAACTCAAGCAGGAAGCTGTCAGACACTTTCCTATACCATGGCTCCATAACTTAGGACAATATATTTATGAAACCTATGGAGATACTTGGGCAGGAGTCGAAGCTATAATAAAAATACTGCAACAACTACTG---TTCATT---CAT------TTCAGAATTGGATGCCAACATAGCAGAATAGGCATT------TTGAGA---------CAGAGAAGAGCAAGA------AATGGAGCCAATAGATCCTAAACTAGAGCCTTGGAACCAT-CCAGGAAGTAAACCTAAAACTGCTTGTAACAATTGTTATTGTAAATGTTGTAGCTACCATTGTCTAGTTTGCTTTCAGACAAAAGGCTTAGGCATTTCCTATGGCAGGAAGAAGC------GGAGAC---------AGCGACGAA---GGG------CTCCTCCAAGCAGTGAGGATCATCAAAATCCTATATCAAAGCAGTAAGTATA----------------------------TGTA-ATG---TCAAGT---------------------------------------TTAATAGAAAAAGTAGATTATAGAGTAGGAATAGCA---GCATTAATAATAGCATTACTTATAGCAATAGTTGTGTGGATCATA---GTATATATAGAATATAGG---AAATTGTTAAGACAA--AGGAAAATA------------GACTGGTTAGTTGAAAGAATTAGGGAA---AGAGCAGAAGACAGT---GGCAATGAGA------------------GTGAGGGGGATA---TTG---AGGAGTTGG---CAACCATGG------GGG---------------------------------ATATGGGGCATCTTA---------GGCTTTTGGATGGTGTTG---ACTTGT------------------------------AGTGTA---------CTA---------GGG------AACTTG---------TGGGTCACAGTCTATTAT---GGGGTACCTGTGTGGAAAGAAGCAAAAACTACT------CTATTCTGTGCATCAGATGCTAAAGCATATGAGAGAGAAATGCACAATGTC---TGGGCTACACATGCCTGTGTGCCCACAGACCCCAACCCACAAGAACTGGTTTTG---GAAAATGTAACAGAAAATTTTAACATGTGGAAAAATGACATGGTAGATCAGATGCATGAGGATATAATCAGTTTATGGGATCAAAGC---CTAAAA---CCA---TGTGTAAAGCTGACTCCACTCTGTGTCACTTTAGATTGTAAAAATAGTACTGAAAATATTACTGAT----------------------------------------------------------------------------------------------------AGCAGGAATATTACAGATAATGGAGAAAGG---AAAAATTGCTCTTTTAATATAACCACAGAAATAAAAGATAAGAAACAGAACGTGTATGCACTTTTTTATAAACTTGATATAGTACCACTTCATGAG------------------------------------------------------------------------------------GACAACAGTTCCTACTATAGACTAATAAATTGTAATACCTCAGCCATAACACAAGCCTGTCCAAAGGTCTCTTTTGACCCAATTCCTATACACTATTGTGCACCAGCTGGTTATGCGATTCTA------AAGTGT---AAT---AAT------AAGACATTCAATGGGACAGGA---CCATGCCATAATGTCAGCACAGTACAATGTACACAT---GGAATTAAGCCAGTGGTATCAACTCAACTACTGTTA---AATGGTAGCCTAGCAGAAGAAGAG------------------------------------ATAATAATTAGATCTAAAGATCTGACAGACAATGCCAAAATAATAATAGTACACCTT------AAT------AAGTCT------GTAGAGATTAATTGTACAAGACCC-------GGCAACAAT---------------------ACAAGAAAAAGTATAAGG---------------------------------------------------------------ATAGGACCAGGACAA---------ACA---TTCTATGCA---CCAAATGGA---------ATA------ATAGGA---AACATAAGAAAAGCACATTGTAACATT---AAGGGAAAGCAGTGGAACGAAACTTTAATAAAGGTAGGGGAAAAATTAGCA------GAACTCTTCCCT---------------------AATAAAATAATAAAGTTT------AATTCATCC---TCAGGAGGGGATCTAGAAATTACAACACATAGCTTTAATTGTGGAGGAGAATTTTTCTATTGCGATACATCAGGATTGTTTAATGGCACATACAATCCTAATGATACA-------------------------------------ACAAGTAATTCAAGCTCACTTAACAACATCACACTCACA------------CTCCCA---TGCAAA---ATAAAG---CAAGTTATA---AACATG---TGG---------CAG---GGGGTAGGAAAAGCGATATATGCCCCT------------CCCATTGCAGGAAACATAACA------------------TGTAGATCAAATATC---------ACAGGACTACTATTGCTACGTGATGGAGGA---------------------------------------------------------ACTACAAATGACACAGAAGAGATATTCAGACCTGGAGGAGGAGATATGAGGGACAATTGGAGAAGTGAATTATATAAATACAAAGTGGTAGAAATTAAGCCATTGGGAGTAGCACCCACTAAGGCAAAAAGGAGAGTGGTG---------------GAGAGAGAAAAAAGAGCAGTG------GGA------ATA---GGA---GCTGTACTCCTTGGGTTCTTAGGAGCGGCAGGAAGCACTATGGGC---GCGGCGTCAATAACGCTGACGGTACAGGCCAGACAACTGTTGTCTGGTATAGTGCAACAGCAAAGCAATTTGCTGAGGGCTATAGAGGCGCAACAGCATATGTTGCAACTCACGGTCTGGGGCATTAAGCAGCTCCAGGCTAGAGTCCTGGCCATAGAAAGATACCTAAAGGATCAACAGCTCCTAGGAATTTGGGGCTGCTCTGGAAAACTCATCTGCACCACTTCTGTGCCTTGGAATGACAGTTGG------------AGT---------CATAATAAA---------------TCTCTA---CAAGATATTTGG---GATAACATGACCTGGATGCAG---TGGGATAAAGAAATTAATAATTACACAAGCACAATATACAGGTTACTTGAGGAATCACAAAACCAGCAGGAA---AAAAATGAA---CAAGATTTA---TTAGCATTG---GACAGTTGGCAAAATCTGTGGAAT---TGGTTCAGCATA---TCAAAATGGCTGTGGTATATA---AAAATATTCATAATGATAGTAGGAGGCTTGATAGGTTTAAGGATAATT---TTTGCTGTGCTTTCTATAGTGAATAGAGTTAGGCAGGGATACTCACCTTTGTCGTTTCAGACCCTTACCCCAAGC------CCGAGGGGA------CCCGACAGGCTCGGAAGAATCGAAGAAGAAGGTGGA---GAGCAAGACAGAGACAGATCCATTCGATTAGTGAGCGGATTCTTAGCACTTGCCTGGGACGACCTGCGGAGCCTGTGCCTCTTCCTCTACCACCGATTGAGAGACTTTCTATTGGTGATAGCGAGAACGGTGGAAATTCTGGGACGCAGCAGTCTCAGGGGACTACAGAGGGGGTGGGAGGCCCTTAAA---TATCTG---GGAAACCTTGTGCAG------TATTGGGGTTCAGAGATAAAA---AAGAG-TGCTATTAATCTATTTGATACCATA---GCCATAGCAGTAGCTGAGGGAACAGATAGGATTATAGAAATAATACAAAGAATTTAT---------AGAGCT---------ATCTGCAACATACCTGTGAGAATAAGACAGGGCTTTGAAGCAGCT------TTGCTA---TAA----------------AATGGGAGGCAAGTGGTCAAAA------AGCAGCCCATTTGGATGGCCTGCTGTAAGAGAGAGAATGAGG------------CAAACT------------------------------------------------------------GTGCCAGCA------------------------GCAGAGGGAGTCGGAGCAGCATCTCAAGACTTAGATAAACGTGGAGCACTTACCATCAAC---AACACACCCAGCAATAATGAGGCT------TGTGCCTGGCTGCAAGCA---CAAGAGGAG---------GAA---GAAGAAGTAGGCTTTCCAGTCAGACCTCAGGTGCCTTTAAGACCAATGACTTTTAAGGGAGCATTTGATCTCAGCTTCTTT---TTA---AAAGAAAAGGGG---GGACTGGAAGGGTTAATTTACTCT---AGGAAAAGGCAAGAAATCCTTGAT------TTGTGGGTCTATAACACACAAGGCTATTTCCCTGATTGGCAAAACTACACACCGGGACCAGGGGTCAGATATCCACTGACCTTTGGATGGTGCTTCAAGCTAGTACCAGTTGACCCCAAGGAGGTAGAAGAGGCCAACGAAGGAGAAAACAACTGTTTGCTACACCCTATGAGCCTACATGGAATGGAGGACGAAGAAAGAGAAGTATTAAAGTGGGTGTTTGACAGTCGCCTAGCACACAGACACGTGGCCCGC---GAGAAACATCCGGAGTATTAC------------------------------------AAAGACTGCTGA
		</sequence>
		<sequence>
			<taxon idref="A1|2005|KEN|KT022376"/>
			ATGGGTGCGAGAGCGTCAGTGTTAAGTGGG---GGACAATTAGATTCATGGGAGAAAATTCGGTTAAGGCCAGGGGGAAAGAAAAAATATAAAATGAAACATCTAGTATGGGCAAGCAGGGAGCTGGAAAGATTCGCACTTAACCCTAGCCTTTTAGAAACAGCAGGAGGATGTCAACAAATAATGAAACAGTTACAATCAGCTCTCCAG---ACAGGATCAGAAGAACTTAAATCATTACATAATACAGTAGCAGTCCTCTATTGTGTACATCAAAGGATAGATGTAAAAGACACCAAGGAAGCTCTAGATAAAATAGAGGAAATACAAAATAAG------------------------AGCAAG---CAAGAG---------------------------------ACACAA---CAGGCAGCAGCT---------------------GGTACAGGA------------AGCAGCAGCCAG---------------------ACCAGCCAAAATTACCCTATAGTGCAAAATGCACAAGGGCACATGGTACACCAGTCCTTATCACCTAGAACTTTGAATGCATGGGTAAAAGTAATAGAAGAAAAGGGCTTCAGTCCAGAAGTAATACCCATGTTCTCAGCATTATCAGAAGGTGCTACCCCACAAGATTTAAATATGATGCTGAACATAGTGGGAGGACACCAGGCAGCTATGCAAATGTTAAAAGATACCATCAATGAGGAAGCT---GCAGAATGGGACAGGTTACATCCAGTACATGCAGGGCCTATTCCACCAGGCCAGATGAGAGAACCAAGGGGAAGTGATATAGCAGGAACTACTAGTACCCCTCAAGAACAAATAGGGTGGATG---ACA---------AGCAAT---CCACCTATCCCAGTGGGAGACATCTATAAAAGATGGATAATCCTGGGATTAAATAAAATAGTAAGAATGTATAGCCCTGTTAGCATTTTGGATATAAAACAAGGGCCAAAAGAACCCTTCAGAGATTATGTAGATAGATTCTTTAAATGTCTCAGAGCTGAGCAAGCTACACAGGAGGTAAAAGGTTGGATGACTGAAACATTACTGGTCCAAAATGCAAATCCAGATTGTAAGTCCATTTTAAGAGCATTAGGAACAGGGGCTACATTAGAAGAAATGATGACAGCATGCCAGGGAGTGGGAGGACCCGGCCATAAAGCAAGGGTTTTGGCTGAGGCAATGAGTCAAGTACAC---------------------CAGTCAAACATA---ATGATG---CAGAGAGGCAAT------------TTTAGG---GGC---CCGAGAAGG---ATTAAGTGTTTCAACTGTGGCAAAGAAGGA---CACCTAGCCAGAAACTGTAAGGCCCCTAGGAAAAAGGGCTGTTGGAAATGTGGGAAGGAGGGACACCAAATGAAAGACTGCACT------------GAAAGACAGGCTAATTTTTTAGGGAAAATTTGGCC---TTCCAGCAA---GGG---GAG---GCCAGGAAA---TTTTCCTCAGAA---------------------CAGACT------------------GGAACCAACAGC------------------------------------------------------------CCCACCAGC------------AGAAACCTATGGGAT---GGG---------------GGAAGAGAT---AGCCTCCCC------------------TCCGAAGCAGGAGCA------------------GAAAGA---------CAG------------------------------GGA---ACAACC---------CCCACCCTTAGTCTCCCTCAAATCACTCTTTGGCAACGACCTCTTGTCACAGTAAAGATAGGGGGGCAGCTAAGGGAAGCTCTATTAGATACAGGAGCAGATGATACAGTATTA---GAAAACATAGATTTGCCAGGAAAATGGAAACCAAGAATGATAGGGGGAATTGGAGGTTTCATCAAGGTAAAACAGTAT---GATCAGATACTTATAGAAATTTGTGGAAAAAAGGCTATAGGTACAGTATTAATAGGACCTACACCTGTC------AACATAATTGGGAGAAACATGTTGACCCAGATTGGTTGTACTTTAAATTTTCCAATTAGTCCTATTGAGACGGTACCAGTAAAATTAAAGCCAGGGATGGATGGCCCAAAGATTAAACAATGGCCATTGTCAGAAGAAAAAATAAAAGCATTAACAGAAATTTGTACAGATATGGAAAAGGAAGGAAAAATTTCAAAAATTGGGCCTGAAAATCCATACAAT---ACTCCAATATTTGCAATAAAG---AAAAAAGATAGCACTAAA---TGGAGAAAATTAGTAGATTTCAGAGAGCTTAATAAAAGAACACAAGACTTTTGGGAAGTTCAATTAGGAATACCACATCCA---GCGGGTCTA---AAAAAG---AAAAAATCAGTAACAGTACTAGATGTGGGGGACGCATAT---TTTTCAGTTCCTTTAGATGAAAATTTTAGAAAGTATACTGCATTCACCATACCTAGTACAAACAATGAGACACCAGGAATTAGGTATCAGTACAATGTGCTTCCGCAGGGATGGAAAGGATCACCAGCAATATTCCAGGCTAGC---ATGACAAAAATCTTAGAGCCCTTTAGATCAAGAAATCCAGAAATAATTATCTATCAATACATGGATGACTTGTATGTAGGCTCTGATTTAGAAATAGGGCAGCATAGAACAAAAATAGAAGAGTTGAGAGCTCATCTATTGAGCTGGGGATTTACAACCCCAGACAAAAAGCATCAGAAAGAACCTCCATTCCTTTGGATGGGATATGAGCTCCATCCTGACAAGTGGACAGTCCAG---CCTATAGAGCTGCCAGAA---AAA---------GAAAGTTGGACTGTCAATGATATACAGAAATTAGTGGGGAAACTAAATTGGGCAAGTCAAATTTATGCAGGGATTAAGGTAAAGCAATTGTGCAAACTCCTCAGGGGAGCCAGAGCACTAACAGAGGTAGTAACATTGACTAAGGAAGCAGAATTAGAATTGGCGGAGAACAGG---GAGATTCTAAAAGACCCTGTGCATGGGGTATATTATGACCCATCAAAAGACTTAATAGCAGAAATACAGAAACAAGGGCAAGACCAATGGACATATCAAATTTATCAAGAGCCATTTAAAAATCTAAAAACAGGAAAATATGGAAGAAAA---AGGTCTGCTCACACTAATGATGTAAAGCAATTAACAGAAGTGGTGCAAAAGGTGGTCATGGAAAGCATAGTAATATGGGGAAAGACTCCTAAATTTAAACTACCCATACAGAAAGAAACATGGGAAACATGGTGGATGGACTATTGGCAGGCTACCTGGATTCCTGAATGGGAATTTGTCAATACCCCTCCTCTAGTAAAA---TTGTGGTACCAA---TTAGAGAAAGATCCCATAGTAGGAGCAGAA---ACTTTCTATGTAGATGGGGCAGCCAATAGGGAAACTAAGCAAGGAAAAGCAGGGTATGTCACTGACAGGGGAAGACAAAAGGTTGTGTCTCTAACTGAGACAACAAATCAAAAGACTGAATTACATGCAATCCATCTAGCCTTGCAGGATTCAGGATCAGAAGTAAACATAGTAACAGACTCACAGTATGCATTAGGGATCATTCAGGCACAACCAGACAGGAGTGAATCAGAGTTAGTTAATCAAATAATAGAGAAGTTAATAAAAAAGGACAGAGTCTACCTGTCATGGGTACCAGCACATAAAGGAATTGGAGGAAATGAACAAGTAGATAAATTAGTCAGTTCTGGAATCAGGAAGGTGCTGTTTTTAGATGGGATAGATAAAGCTCAA---GAA---GAACATGAAAGATATCACAGCAATTGGAGAACAATGGCTAGTGATTTTAATCTTCCACCTATAGTGGCAAAGGAAATAGTAGCCAACTGTGATAAATGT---CAGCTAAAAGGGGAAGCCATGCATGGACAAGTAGACTGCAGTCCAGGGATATGGCAATTGGATTGCACACATCTAGAAGGAAAAGTAATCATAGTAGCAGTCCATGTAGCCAGTGGCTATATAGAAGCAGAAGTTATCCCAGCAGAAACTGGACAAGAGACAGCATACTTTCTACTAAAATTAGCAGGAAGATGG---CCAGTAAAAGTAGTACACACAGACAATGGCAGCAATTTCACCAGCGCTGCAGTTAAAGCAGCC---TGTTGGTGGGCAAATATCCAACAAGAATTTGGGGTCCCCTACAATCCCCAAAGTCAAGGA---GTAGTGGAATCTATGAATAAGGAATTAAAGAAGATCATAGGACAGGTAAGAGAGCAAGCTGAACACCTTAAAACAGCAGTACAAATGGCAGTATTCATTCACAATTTTAAAAGAAGAGGGGGGATTGGGGGGTAC---------------------------------------------------AGTGCAGGG---------------------GAAAGAATC---ATAGACATAATAGCAACAGACATACAAACTAAAGAGCTACAAAAAAACATTACAAAAATTCAAAATTTTCGGGTTTATTACAGGGACAGCAGAGATCCAGTTTGGAAAGGACCAGCAAAACTGCTCTGG---AAAGGTGAAGGGGCAGTAGTAATACAG------GACAATAGTGATATAAAAGTAATACCAAGGAGAAAGGCAAAGATCCTCAAGAATTATGGAAAACAGATGGCAGGTGATGATTGTGTGG---CAGGTAGACAGAATGAGG---ATTAGAACATGGCACAGTTTGGTAAAA---CATCATATGTATGTCTCAAAGAAAACAAAAAATTGGTTTTATAGACATCACTATGAAAGCAGGCATCCAAAAGTAAGTTCAGAAGTACACATCCCACTAGGG---------GATGCTAGATTAGTAGTAAGAACATATTGGGGGCTGGATACAGGAGAAAAAGACTGGCAATTG---GGTCATGGGGTCTCCATAGAA---TGGAGGCTAAAAAGATATAGCACACAA---ATAGATCCTGAGCTGGCAGACCAACTAATTCACCTACAATATTTTGACTGTTTTTCAGATTCTGCCATAAGGAAAGCCATATTAGGACACGTAGTTAGACCTAGATGTGAATATCAAGCAGGACATAAC---AAGGTAGGCTCTCTACAATATCTAGCGCTGAAAGCATTAGTAACACCAAAA------AAGATAAAGCCACCTTTACCTAGTGTTAGGATATTAGCAGAGGATAGATGGAACAAGCCCCAGAAGACCAGGGGCCTCAGAGAGAGCCATACAATGAATGGATGTTAGATCTATTAGAAGAGCTTAAGCATGAAGCAGTTAGACATTTTCCTAGGCCATGGCTTCATGGATTAGGGCAATATGTCTATGACACCTATGGAGATACTTGGGAAGGAGTTGAAGCTATAATAAGAATTCTGCAACAATTACTG---TTTGTT---CAT------TTCAGAATTGGGTGCCAACATAGCAGGATAGGCATT------ATTCCA---------GGGAGAAGAGGCAGA------AATGGATCCGGTAGATCCTAACCTAGAGCCCTGGAACCAC-CCGGGAAGTCAGCCTACAACTCCTTGTAATAAGTGTTACTGTAAAAAGTGTTGCTATCATTGCCCATGCTGCTTTTTAAACAAAGGCTTAGGCATCTCCTATGGCAGGAAGAAGC------GGAAAC---------AACGACGAA---GGG------CTCCTCCAAGCAATAAGGATCATCAAAATTCTATACGAGAGCAGTAAGTAATAGTAAT----------------AGTATATGTA-ATG---TTTCCT------------------------------------------------------TTGCAAATCTGTGCAATAGTA---GGACTGATAGTAGCATTAATCTTAGCAATAGTTGTGTGGACTATA---GTAGGTATAGAATATAAG---AAATTGCTAAAACAA--AGAAAGATA------------GACAGGTTACTTGCAAGAATCAGTGAA---AGAGCAGAAGACAGT---GGTAATGAGA------------------GTGATGGGGACA---CAG---AGGAATTGT---CAACACTTA------TTG---------------------------------AGATGGGGAATTATG---------ATCTTGGGGCTGATGATA---ATATGT------------------------------AGTACA---------------------GAA------AACTTG---------TGGGTCACTGTTTACTAT---GGGGTACCTGTGTGGAAAGATGCAGAAACCACC------TTGTTTTGTGCATCGGATGCTAAAGCATATGAGACAGAAAAGCATAATGTC---TGGGCTACACATGCCTGTGTACCCACAGACCCCAACCCACAGGAAATACATTTG---GAAAATGTGACAGAAGAATTTAACATGTGGAAAAATAACATGGTAGAGCAGATGCATACAGATATAATCAGTCTATGGGATCAAAGC---CTCAAG---CCA---TGTGTAAAGTTAACCCCTCTCTGTGTTACTTTAAATTGTGGCGATCCGTCTGCCAACATC----------------------------------------------------------------------------------------------------------------ACGGGGGATGGCAAGGAAGAAATA---AAAAACTGCTCTTTCAATATGACCACAGAATTAAGAGATAAGAAGCAAAAAGTATATTCACTGTTTTATAGACTTGATATAGTAGAAATTAATGAAAGACAGGGTAAT------------------------------------------------------------GAAAGTCAGAGTAATAGTAGTAGTAAGTATAGATTAATAAACTGTAATACCTCAGCCATTACACAAACGTGCCCAAAGGTAACTTTTGACCCAATTCCTATACATTATTGTGCTCCAGCTGGTTTTGCGATCCTA------AAGTGT---AAG---GAT------GAGGAGTTCAGTGGAGCAGGG---CCATGCAAGAATGTCAGCACAGTCCAATGCACACAT---GGAATCAAGCCAGTAGTATCAACTCAACTGCTGTTA---AATGGCAGTCTAGCAGGAAAAGAG------------------------------------GTAAAAATTAGATCTGAAAATATAACAAACAATGCCAAAAATATAATAGTACAACTT------GTC------AAACCC------GTGCCAATTAATTGTACTAGACCT-------AGCAACAAC---------------------ACAAGGAAAAGTGTATGG---------------------------------------------------------------ATAGGACCAGGACAA---------GCA---TTCTATGCA---ACAGGTGAC---------ATA------ATAGGA---GATATAAGAAAAGCACATTGTAATGTC---AGTAGATCACAATGGAATAACACTTTACAAGAGGTAGTTATACAATTAAGG------AAACATTTTGGG---------------------AACAAAACAATAAAGTTT------GCTAACTCC---TCAGGAGGGGATCTAGAAATCACAACACACAGTTTTAATTGTAGAGGAGAATTTTTCTATTGTAATACATCAGGCCTGTTTGATAGCACTTGGTCGTTTAATAGCACA-------------------------------------CAGGAGTCAAATAACACGGGGGAAAATGATACTATAATT------------CTCCCA---TGCAGA---ATAAAG---CAAATTATA---AACATG---TGG---------CAG---AGAGTAGGACAAGCAATGTATGCCCCT------------CCCATCCCAGGAGTAATACAG------------------TGTAACTCAACCATT---------ACAGGGCTAATATTAACAAGAGATGGTGGG---------------------------------------------------------GAGGATAATAATAACACAGAAACCTTCAGACCTGCAGGAGGAGATATGAGGGACAATTGGAGAAGTGAATTATATAAATATAAAGTAGTAAAACTTGAACCACTAGGAGTAGCGCCCACCAAGGCAAAGAGAAGAGTGGTG---------------GAGAGAGAAAAAAGAGCAGTT------GGA------CTA---GGA---GCTGTCTTCCTTGGGTTCTTAGGAGCAGCAGGAAGCACTATGGGC---GCGGCGTCAATAACGCTGACGGTACAGGCCAGGCAATTATTGTCTGGCATAGTGCAACAGCAAAGCAATTTGCTGAGGGCTATAGAGGCTCAACAACATATGTTGAAACTCACAGTCTGGGGCATTAAACAGCTCCAGGCAAGAGTCCTGGCTGTGGAAAGATACCTAAAGGATCAACAGCTCCTAGGAATTTGGGGCTGCTCTGGAAGACTCATCTGCACCACTAATGTGCCCTGGAACTCTAGTTGG------------AGT------------AACAAA---------------TCTTAC---AGTGAGATATGG---GATAACATGACCTGGCTGCAA---TGGGATAAAGAAGTTAGCAACTATACACAGATAATATATAAGCTAATTGAAGAATCACAGAACCAGCAGGAA---AAGAATGAA---CAAGACCTA---TTGGCATTG---GACAAGTGGGCAAGTCTGTGGACT---TGGTTTGATATA---TCAAAATGGCTGTGGTATATA---AGAATATTTATAATGATAGTAGGAGGCTTAATAGGATTAAGAATAGTT---TTTGCTGTGCTTTCTATAATAAATAGAGTTAGGCAGGGATACTCACCTTTGTCGTTTCAGACCCATACCCCAAAC------CCCAGGGAT------CTCGACAGGCCCGGAAGAATCGAAGAAGAAGATGGA---GAGCAAGGCAGAGGCAGATCGATTCGATTGGTGAGCGGATTCTTAGCACTTGCCTGGGACGACCTGCGGAACCTGTGCCTTTTCTGCTACCACCGATTGAGAGACTTCATCTTGATTGCCACGAGGACTGTGGAACTTCTGGGACACAGCAGTCTCAAGGGGTTGAGACTGGGGTGGGAAGGCCTCAAG---TATCTG---TGGAACCTCCTGGCA------TATTGGGGTCGGGAACTAAAA---ATTAG-TGCTATTAATTTGGTTGATACCATA---GCAATAGTAGTAGCTGGCTGGACAGATAGGATTATAGAAATAGGACAAATACTTGGT---------AGAGCT---------ATTCTCCACATACCTAGAAGAATCAGACAGGGCCTCGAAAGGGCT------TTGCTA---TAA----------------CATGGGTGGCAAATGGTCAAAA------AGTAGCATAGTGGGATGGCCTGAGGTTAGGGAAAGAATGAGA------------CGTGCA---------------------------------------------------CGTGCT---CCTTCAGCA------------------------GCAACAGGAGTAGGAGAAGTATCTCGAGATTTAGATAGATATGGAGCAGTTACAAGTAGT---AAT------ATAAACCACCCTAGT------TGTGCCTGGCTGGAAGCG---CAAGAGGAC---------GAG------GAGGTAGGCTTTCCGGTCAGGCCACAGGTACCTCTAAGACCAATGACTTACAAGGGAGCTGTGGATCTCAGCCACTTT---TTA---AAAGAAAAGGGG---GGACTGGATGGGTTAGTTTACTCC---AAGAAAAGACAAGAAATCCTTGAT------CTGTGGGTCTACCACACACAAGGCTACTTCCCTGATTGGCAGTGTTACACCCCAGGGCCAGGGATCAGATACCCACTAACATTTGGCTGGTGCTACAAGTTAGTACCAGTTGATCCAGCTGAAGTAGAGGAGGCTACTGAGGGAGAGAACAACAGCCTATTACACCCGATATGTCAACATGGAATGGAGGATGAAGAGAGAGAAGTATTAAAGTGGGAGTTTGACAGCCGCCTGGCACTAAAACACAGAGCACAA---GAGCTGCATCCGGAGTTCTAC------------------------------------AAAGACTGCTGA
		</sequence>
		<sequence>
			<taxon idref="C|2005|TZA|KX907416"/>
			NNNNNNGCGAGAGCGTCAATATTAAGAGGC---GGAAAATTAGATACCTGGGAAAGAATTAAGTTAAAGCCCGGGGGGAAAAAATGCTATATGATAAAACACCTAGTATGGGCAAGCAGGGAGCTGGAAAGATTTGCACTTGACCCTGGCCTTTTAGAGACATCAGAAGGCTGTAAACAAATACTAAAACAGTTACACCCAGCTGTTCAG---ACAGGAACAAAGGAACTTATATCATTATATAATGCAATATCAGTTCTCTATTGTGTACATGAAAAAATAGAGGTACGAGACACCAAGGAAGCCTTAGACAAAATAAAGGAAGAACAAAACAAA------------------------ACTCAG---CAAGCA---------------------------------ACACAG---CAGGCAGAAGCA------------------GCTGACAAAGGA---------------------AAG---------------------GTCAGTCAAAATTATCCTATAGTGCAAAATCTCCAAGGGCAACAGGTACACCAAAGCCTGTCACCTAGAACTTTGAATGCATGGGTAAAAGTAATAGAGGAAAAGGCTTTCAGCCCAGAGGTAATACCCATGTTTACAGCATTATCAGAAGGAGCCACCCCACAAGATTTAAACACCATGTTAAATACAGTAGGGGGACATCAAGCAGCCATGCAGATGTTAAAGGATACTATCAATGAGGAGGCC---GCAGAATGGGACAGATTACATCCAGTGCATGCAGGGCCTATCGCACCAGGCCAAATGAGGGAACCAAGGGGAAGTGACATAGCAGGAACTACTAGTACCCTTCAGGAACAAATAGCATGGATG---ACA---------AATAAC---CCACCTATTCCAGTAGGGGAAATTTATAAAAGATGGATAATTCTGGGGCTAAATAAAATAGTAAGGATGTATAGCCCTGTCAGCATTTTGGACATAAAACAAGGGCCAAAGGAACCCTTTAGAGACTATGTAGACCGGTTCTTTAAAACTTTAAGGGCTGAACAAGCTACGCAAGATGTAAAAAATTGGATGACAGACACCTTGCTGATCCAAAATGCGAACCCAGATTGTAAGACCATTTTAAAAGCATTAGGGTCAGGGGCTTCATTAGAAGAAATGATGACAGCATGTCAAGGAGTGGGAGGACCTGGCCACAAGGCCAGAGTGCTGGCTGAGGCAATGAGCCAAGCAAAC---------------------AGTATAAACATA---ATGATG---CAGAGAAGCAAT------------TTTAAA---GGC---TCTAAAAGAACTATTAAATGTTTCAACTGTGGCAAGGAAGGG---CACTTAGCCAGAAATTGCAGAGCCCCTAGGAAAAAAGGCTGTTGGAAGTGTGGAAAGGAAGGACACCAAATGAAAGACTGTACT------------GAGAGGCAGGCTAATTTTTTAGGGAAAATTTGGCC---TTCCCACAA---GGG---GAG---GCCAGGGAA---TTTCCTTCAGAG---------------------CAGACC------------------AGAGCCAACAGC------------------------------------------------------------CCCACCAGC------------AGAGAGCTTCAAGTT---CGA---------------GGA---GGC---AACCCCCTC------------------TCCGAAGCAGGAGGC------------------GAAAGA---------CAG------------------------------GGA---------------------ACCCTTAATTTCCCTCAAATCACTCTTTGGCAGCGACCCCTTGTCTCAATAAAAGTAGGGGGACAAATAAAGGAGGCTCTCTTAGACACAGGAGCAGATGATACAGTATTA---GAAGAAATAAAATTGCCAGGAAATTGGAAACCAAAAATGATAGGAGGAATTGGAGGTTTTATCAAAGTAAGACAATAT---GATCAAATACTTATAGAAATTTGTGGAAAAAAGGCTATAGGTACAGTACTAGTAGGACCTACACCTGTC------AACATAATTGGAAGAAATATGTTGACTCAGCTTGGATGCACACTAAATTTTCCAATTAGCCCCATTGAAACTGTACCAGTAAAATTAAAGCCAGGCATGGATGGCCCAAAGGTCAAACAATGGCCATTGACAGAAGAAAAAATAAAAGCATTAACAGCAATTTGTGAAGAAATGGAAAAGGAAGGAAAAATTACAAAAATTGGGCCTGAAAATCCATATAAC---ACTCCAGTATTTGCCATAAAA---AAGAAAGATAGTACTAAG---TGGAGAAAATTAGTAGATTTCAGGGAGCTCAATAAAAGAACTCAAGATTTTTGGGAAGTTCAATTAGGGATACCGCACCCG---GCAGGGTTA---AAAAAG---AAAAAATCAGTGACAGTACTGGATGTGGGGGATGCATAT---TTTTCAGTTCCTTTAGATGAAGGCTTCAGGAAATATACTGCATTCACCATTCCTAGTATAAACAATGAAACACCAGGGATTAGATATCAATATAATGTGCTTCCACAGGGATGGAAAGGATCACCAGCAATATTTCAGTGCAGC---ATGACAAGAATCTTAGAGCCCTTCAGGGCACAAAACCCAGAAATAGTTATCTACCAATATATGGATGACTTGTATGTAGGATCTGACTTAGAAATAGGGCAACATAGAGCAAAAGTAGAGGAGTTAAGAGAACATCTATTGAGGTGGGGATTTACCACACCAGACAAGAAACATCAGAAAGAACCCCCATTTCTGTGGATGGGGTATGAACTCCATCCTGACAAATGGACAGTACAG---CCTATACAGCTGCCAGAA---AAG---------GATAGCTGGACTGTCAATGATATACAAAAGCTAGTGGGAAAATTAAACTGGGCAAGTCAGATTTACCCAGGGATTAAAGTAAAGCAATTGTGTAAACTCCTTAGGGGAACCAAAGCATTAACAGACATAGTACCACTGACTGAAGAGGCAGAATTAGAATTGGCAGAGAACAGG---GAAATACTCAAAGAACCAGTACATGGAGTATATTATGACCCATCAAAGGACTTAATAGCTGAAATACAGAAACAGGGACAAGACCAATGGACATATCAAATTTACCAAGAACCACACAAAAATCTAAAAACAGGGAAATATGCAAAAATG---AGGACTGCCCACACTAATGATGTAAGACAGTTAACAGAGGCAGTGCAAAAAATAGCCATGGAAAGCATAGTAATATGGGGAAAAACTCCTAAATTTAGATTACCCATCCAGAAAGAAACATGGGAAGCATGGTGGACAGACTATTGGCAAGCCACCTGGATTCCTGAGTGGGAGTTTGTTAATACCCCTCCCCTAGTAAAG---TTATGGTACCAG---TTGGAGAAAGAACCCATAGCAGGAGTAGAA---ACTTTCTATGTAGATGGAGCATCTAATAGGGAAACTAAAATGGGAAAAGCAGGGTATGTTACTGACAGAGGAAGGCAGAAAATTGTTTCTCTAACAGAAACAACAAATCAGAAGACTGAATTACAAGCAATTAAGCTAGCTTTACAGGATTCAGGATCAGAAGTAAACATAGTAACAGACTCACAGTACGCACTAGGAATTATTCAAGCACAACCAGATAAGAGTGAATCAGAGTTAGTCAATCAAATAATAGAGCAGTTAATAAAAAAGGAAAGAGTCTACCTGTCATGGGTACCAGCACATAAAGGAATTGGAGGAAATGAACAAGTGGATAAATTAGTAAGTAATGGAATCAGGAAAGTACTGTTTCTAGATGGAATAGATAAGGCTCAA---GAA---GAGCATGAAAAGTATCACAGCAATTGGAGAGCAATGGCTAGTGATTTTAATCTGCCACCCATAGTAGCAAAAGAAATAGTAGCCAGCTGTGATAAATGT---CAGCTAAAAGGGGAAGCCATGCATGGACAAGTGGACTGTAGCCCAGGAATATGGCAATTAGATTGTACACATTTAGAAGGAAAAATCATCATAGTAGCAGTCCATGTAGCCAGTGGCTACATGGAAGCAGAGGTTATCCCAGCAGAAACAGGACAAGACACAGCATACTTTATACTAAAATTAGCAGGAAGATGG---CCAGTCAAAGTAATACACACAGACAATGGCAGTAATTTCACCAGTAATACAGTTAAGGCAGCC---TGTTGGTGGGCAGGTATCCAACAGGAATTTGGAATTCCCTACAATCCCCAAAGTCAGGGA---GTAGTAGAATCCATGAATAAAGAGTTAAAGAAAATCATAGGACAGGTAAGAGATCAAGCTGAGCACCTTAGGACAGCAGTACAAATGGCAGTATTCATTCACAATTTTAAAAGAAAAGGGGGGATTGGGGGGTAC---------------------------------------------------AGTGCAGGG---------------------GAAAGAATA---ATAGACATAATAGCATCAGACATACAAACTAAAGAACTACAGAAACAAATTACACAAATTCAAAATTTTCGGGTTTATTACAGAGACAGCAGAGACCCTATTTGGAAAGGACCAGCCAAACTACTCTGG---AAAGGTGAAGGAGCAGTAGTGATACAA------GATAACAGTGACATAAAGGTAGTACCAAGGAGGAAAGCAAAAATCATTAGGGACTATGGAAAACAGATGGCAGGTGCTGATTGTGTGG---CAAGTAGACAGGATGAAG---ATCAGAACATGGAATAGTTTAGTAAAG---CACCACATGTATGTTTCAAAGAGAACTTCTAAATGGTTTTATAGACATCATTATGAAAGCAGAAATCCAAGAGTAAGTTCAGAAGTACACATCCCACTAGGG---------GAAGCTAGATTAGTAATAATAACATATTGGGGTTTGCAAACAGGAGAAAGGGATTGGCAGTTG---GGTCATGGAGTCTCCATAGAA---TGGAGACTGAGAAGATATAGTACACAA---GTAGACCCTGGACTGGCAGACCAACTAATTCATATGCATTATTTTGATTGTTTTGCAGAATCTGCCATAAGGAAAGCCATATTAGGACATATAGTTAGCCCTAGGTGTGAATATCAAGCAGGACATAAT---AAGGTAGGATCTCTACAATATCTGGCACTGACAGCATTGATAAAACCAAAA------AAGAGAAAGCCACCTCTGCCAAGTGTTAGGAAATTAGTAGAGGATAGATGGAACAAGCCCCAGAAGACCAGGGGCCGCAGAGGGAGCCATACAATGAATGGACACTAGAGCTTTTAGAGGAACTTAAGCGAGAAGCTGTTAGACATTTCCCGAGACCATGGCTCCATAACTTAGGACAACATATCTATGAAACCTATGGGGACACTTGGGCGGGAGTTGAAGCTATAATAAGAATTCTGCAACAACTGCTG---TTTATC---CAT------TTCAGAATTGGGTGTCAGCATAGCCGAATAGGCATT------ATGCCA---------CAAAGAAGAGCAAGA------AATGGAGCCAGTAGATCCTAACCTAGAGCCCTGGAATCAC-CCAGGAAGCCAGCCTAAAACTGCTTGTAATACATGTTATTGTAAATTTTGTAGCTATCATTGTTTAGTTTGCTTTCAGACAAAAGGCTTAGGCATTTCCTATGGCAGGAAGAAGC------GGAGAC---------AGCGACGAA---GCG------CTCCTCCAAGCAGTGAGGATCATCAAAATCTTATATCAAAGCAGTAAGTACCAAATA------------------GTAGATGTA-ATG---TTAGAT---------------------------------------TTAATAGCACAAATAGATTATAAATTAGGAGTAGGA---GCATTGATAGTAGCATTAATCATAGTAATAGCTGTGTGGATCATA---GTATACATAGAATATAGG---AAACTGGTAAAACAA--AGGAAAATA------------GACTGGTTAATCAAAAGAATTAGGGAA---AGAGCAGAAGACAGT---GGCAATGATA------------------GTGATGGGGATA---CAG---AGGAATTGT---CAACAATGG------TGG---------------------------------ATATGGGGCATCTTA---------GGCTTATGGGTGCTAATG---ATTTGT------------------------------AATGTG---------CTA---------GGG------AACTTG---------TGGGTCACAGTATATTAT---GGGGTACCTGTGTGGAAAGAAGCAAACCCTACT------CTATTTTGTGCATCAGATGCTAAAGCATATGATACAGAAGTGCATAATGTT---TGGGCTACACATGCCTGCGTACCCACAGACCCTAACCCACAAGAAGTGGTTTTG---GAAAATGTAACAGAAAATTTTAACATGTGGAAAAATGGCATGGTGGATCAGATGCATCAGGATATAATCAGTTTATGGGATCAAAGC---CTAAAG---CCA---TGTGTAAAGTTGACCCCACTCTGTGTCACTTTAAACTGTACTTCCATTACTAATACTTCCATTACT----------------------------------------------------------------------------------------------------AGTACTTCCCTGAAGGAAGATGAGGAAATG---AAAAATTGCTCTTTCAATACAACCACAGAACTAAGAGATAAAAAAAGGGAGGAATATGCGTTTTTTTATAGACTTGATATAGTGCCACTTAGGAAC---------------------------------------------------------------------------------------AATGCTAGTACCTATAGATTAATAAATTGTAATACCTCAGCCATAACACAAGCCTGTCCAAAGGTCACTTTTGAACCAATTCCTATACATTATTGTGCTCCAGCGGGTTATGCGATTCTA------AAGTGT---AAT---AAT------AAGACATTCAATGGAACAGGA---CCATGCAAAAATGTCAGCACAGTACAATGTACACAT---GGAATTAAGCCAGTGGTATCAACTCAACTACTGTTA---AATGGTAGTCTAGCAGAAGAGGAG------------------------------------ATAATAATTAGATCTGAAAGTCTGGCAAACAATGCTAAAACAATAATAGTACATCTT------AAT------AACTCT------GTARAAATTAATTGTACGAGACCT-------GGCAATAAT---------------------ACAAGAAGAAGTATAAGG---------------------------------------------------------------ATAGGACCAGGACAA---------ACA---TTCTATGCA---ACA---GAA---------GTG------ATAGGA---AATATAAGACAAGCACATTGTACCATC---GATAGAGCAAAATGGAATAAAACTTTACAAGAGGTAAGTAAAAAATTAGCA------GAGCACTTCCCT---------------------AATAAAACAATACAATTT------GCACAATCC---TCAGGAGGGGATCTAGAAATTACAACACATAGCTTTAATTGTGGAGGAGAATTTTTCTATTGCGATACATCAAATCTGTTTAATAGTACATACAGCCCTAACAGTACA-------------------------------------GATGATGGAGCGCAAGATGTAAATGACACAATAATCACA------------CTCACA---TGCAAA---ATAAAA---CAAATTGTA---AACATG---TGG---------CAG---GGAGTAGGAAAAGCAATGTATGCCCCT------------CCCATTAGAGGAAACATAACA------------------TGCAGATCAAATATT---------ACAGGACTACTACTGACAAGGGATGGAGGA------------------------------------------------------------GACTCAGAGGGGACAGAAACATTTAGGCCTGGAGGGGGAGATATGAAGGACAATTGGAGAAGTGAATTATATAAATATAAAGTGGTAGAAGTTAAACCATTAGGAGTAGCACCAACTACTGCAAAAAGGAGAGTGGTG---------------GAGAGAGAAAAAAGAGCAGTG------GGA------ATA---GGA---GCTGTGTTCCTTGGGTTCTTGGGAGCAGCAGGAAGCACTATGGGC---GCAGCGTCAATAACGCTGACGGTACAGGCCAGACAATTATTGTCTGGTATAGTGCAACAACAAAACAATTTGCTAAGAGCTATAGAGGCGCAACAGCATATGTTGCAACTCACGGTCTGGGGCATTAAGCAGCTTCAGGCACGAGTCCTGGCTATAGAAAGATACCTACAGGATCAACAGCTCCTAGGGATTTGGGGCTGCTCTGGGAAACTCATCTGCACCACTGCTGTGCCTTGGAACTCTAGTTGG------------AGT------------AACAAA---------------TCTCAG---CAGGATATTTGG---GAGAACATGACCTGGATGCAA---TGGGATAAAGAAATTAGTAATTACTCAAGCACAATATACAAATTGCTTGAAGAATCGCAAAACCAGCAGGAA---AAGAATGAA---CAAGATTTA---CTGGCATTG---GACAAGTGGCAAAATCTGTGGAGT---TGGTTTAGTATA---ACAAAGTGGCTGTGGTATATA---AGAATATTCATAATGATAGTAGGAGGCTTAATAGGTTTAAGAATAATT---TTTGCTGTGCTATCTGTGATAAATAGAGTTAGGCAGGGATACTCACCCTTGTCGTTTCAGACCCTTACCCCAAAC------CCGAGGGAA------CCCGACAGGCTCGGAAGAATCGAAGAAGAAGGTGGA---GAGCAAGACAGAGACAGATCCATTCGATTAGTGAGCGGATTATTAGCACTTGTCTGGGACGACTTGAGGAGCCTGTGCCTTTTCAGCTACCACCGATTGAGAGACTTACTATTGATTGCAACGAGAGCAGTGGAGCTTCTGGGACACAGCAGTCTCAGGGGACTACAGAGGGGGTGGGAAATCCTTAAG---TATCTG---GGAAGCCTTGTGCAG------TATTGGGGTCTGGAAATAAAA---AGGAG-TGCTATTAACCTACTAGATACCACA---GCAATAACAGTAGCTGAAGGAACAGATAGGATTATAGAGTTAATACAAAGAATCTGT---------AGAGCT---------ATCTGCAACATACCTACAAGAATAAGACAGGGCTTTGAAGCAGCT------TTGCAA---TAA----------------CATGGGGGGCAAATGGTCAAAA------AGTAGTCTAGTAGGATGGCCTGTTGTAAGAGAAAGAATAAGA------------AAAACT------------------------------------------------------------GAGCCAGCA------------------------GCAGAGGGAGTAGGAGCAGCGTCTCGAGACTTAGAGAAATATGGGGCACTGACAAGCAGC---AACACATCCACTAATAACGCTGCT------TGTGCCTGGCTGGAAGCG---CAAGAGGAG---------GAA------GAGGTAGGCTTTCCAGTCAAACCTCAGGTACCTTTAAGACCAATGACTTATAAGGGAGCATTCGATCTCGGCTTCTTT---TTA---AAAGAAAAGGGG---GGACTGGAAGGGTTAATTTACTCT---AAGAAAAGGCAAGAAATCCTTGAT------TTGTGGGTCTATCACACACAAGGCTACTTCCCTGATTGGCAAAACTACACACCAGGACCAGGGGTCAGATATCCACTGACCTTTGGATGGCCCTTTAAGCTAGTGCCAGTGGACCCAAAGGAAGTGGAAGAGGCCAATACAGGAGAGAATAACTCCTTGCTACACCCCATGAGTCTACATGGAATGGAGGATGAAGACAGAGAAGTCTTAATGTGGAAGTTTGACAGGCAACTGGCACAGAAACATGTGGCCCGC---GAGCTACATCCGGAGTATTAC------------------------------------AAAGACTGCTGA
		</sequence>
		<sequence>
			<taxon idref="A1|2006|KEN|FJ623482"/>
			ATGGGTGCGAGAGCGTCAGTATTAAGCGGG---GGGAAATTAGATAAGTGGGAAAAAATTCGGTTAAGGCCAGGGGGAAAGAAAAAATATCAGATGAAACATATAATATGGGCAAGCAGGGAGCTGGAAAGATTTGCACTTAACCCTGGCCTTTTAGAAACAGCAGAAGGATGTCAACAAATAATGGAACAGTTACAACCAGCTCTCAAG---ACAGGAACAGAGGAAATTAAATCATTATATAATACAGTAGCAACCCTCTATTGTGTACATCAACGGATAGAGATAAAAGACACCAAGGAAGCTCTAGATAAAATAGAGGAAATACAAAGTAAG------------------------AACAAG---CAAAAG---------------------------------ACACAG---CAGGCAGCAGCT---------------------GACACAGGA------------AATAACAGTAAG---------------------GTCAGCCAAAATTACCCTATAGTGCAAAATGCACAAGGGCAAATGATACATCAGTCCATATCACCTAGGACTTTAAATGCATGGGTAAAAGTAATAGAAGAAAAAGGTTTCAGTCCAGAAGTAATACCCATGTTTTCAGCATTATCAGAAGGAGCCACCCCACAGGATTTAAATATGATGTTGAATATAGTGGGGGGACACCAGGCAGCCATGCAAATGTTAAAAGACACCATTAATGAAGAAGCT---GCAGAATGGGACAGATTACATCCAGTGCATGCAGGGCCTATTCCACCAGGCCAGATGAGAGAACCAAGGGGAAGTGACATAGCAGGAACTACTAGTACCCCTCAAGAACAGTTACAATGGATG---ACA---------GGCAAC---CCACCTATCCCAGTGGGAGACATATATAAAAGATGGATAATCCTGGGATTAAATAAAATAGTAAGAATGTATAGCCCTGTTAGCATTCTGGATATAAAACAAGGGCCAAAAGAACCCTTCAGAGATTATGTAGATAGGTTCTTTAAAACTCTCAGAGCGGAGCAAGCTACACAGGAGGTAAAAGGTTGGATGACAGAAACATTACTGGTCCAAAATGCAAATCCAGATTGTAAGGGCATTTTAAGAGCATTAGGAACAGGAGCTACATTAGAAGAAATGATGACAGCATGCCAGGGAGTGGGAGGACCCGGCCATAAAGCAAGGGTTTTGGCTGAGGCAATGAGCCAAGTACAA---------------------CAGACAAATGTA---ATGATG---CAGAGAGGCAAT------------TTTAGA---GGC---CAAAAGAGA---ATTAAATGTTTTAATTGTGGCAAAGAAGGA---CACCTAGCCAGAAACTGCAGAGCCCCTAGGAAAAAGGGATGTTGGAAATGTGGGAAAGAGGGACACCAAATGAAAGACTGCACT------------GAGAGACAGGCTAATTTTTTAGGGAGAATTTGGCC---TTCCCACAA---GGG---GAG---GCCAGGAAA---TTTCCCTCAGAG---------------------CAGACC------------------GGAGCCAACAGC------------------------------------------------------------CCCACCAGC------------AGAGATCCTGGGGAT---GGG---------------GGAAGAGAT---AACCTCCCA------------------TCCGAAGCAGGAGCA------------------GACAGA---------CAA------------------------------GGA---GCAGTT------------ACCCTTAGTTTCCCTCAAATCACTCTTTGGCAACGACCCCTTGTAACAGTAAAAATAGGGGGACAACTAAAAGAAGCTCTATTAGATACAGGAGCAGATGATACAGTATTA---GAAGACATAAATTTGCCAGGGAAATGGAAACCAAAAATGATAGGGGGAATTGGAGGGTTCATCAAGGTAAAACAGTAT---GATCAAATACTTATAGAAATTTGTGGGAAAAAGGCTATAGGTACAGTATTAGTAGGGCCTACACCTGTC------AACATAATTGGAAGAAATATGTTGACCCAGATTGGTTGTACTTTAAATTTCCCAATTAGCCCTATTGAGACTGTACCAGTAAAATTAAAGCCAGGAATGGATGGCCCAAAGGTTAAACAATGGCCATTGACAGAAGAAAAAATAAAAGCATTAACAGAGATTTGTATAGAAATGGAAAAGGAAGGAAAAATTTCAAAAATTGGGCCTGAAAATCCATACAAT---ACTCCAATATTTGCTATAAAG---AAGAAAGACAGCACTAAA---TGGAGGAAACTAGTAGATTTCAGGGAGCTCAATAAAAGAACACAAGACTTTTGGGAAGTTCAGTTGGGAATACCGCATCCA---GCGGGCCTA---AAAAAG---AAAAAATCAGTAACAGTACTGGATGTGGGGGACGCATAT---TTTTCAGTTCCTTTATATGAAGACTTTAGAAAGTATACTGCGTTCACCATACCTAGTACAAACAATGAGACACCAGGAATCAGATATCAGTATAATGTGCTTCCACAGGGATGGAAAGGATCACCAGCAATATTCCAGAGTAGC---ATGACAAAAATCTTAGAGCCCTTTAGATCAAAAAATCCAGAAATAATTATCTATCAGTACATGGATGACTTGTATGTAGGATCTGACTTAGAAATAGGACAGCATAGAGCAAAAATAGAAGAGTTAAGAGATCATCTATTGAGCTGGGGATTTACTACACCAGATAAAAAGCATCAGAAAGAACCTCCATTCCTTTGGATGGGATATGAGCTCCATCCTGACAAATGGACAGTCCAG---CCTATAGAGCTGCCAGAA---AAA---------GAAAGCTGGACTGTCAATGATATACAGAAGTTAGTGGGAAAACTAAATTGGGCAAGTCAAATTTATCCAGGGATTAGAGTAAAGCAACTGTGTAGACTCCTCAGGGGAGCCAAAGCACTAACAGATATAGTACCACTGACTGAAGAAGCAGAATTAGAATTAGCAGAGAACAGG---GAGATTCTAAAAAACCCTGTACATGGAGTATATTATGACCCATCAAAAGACTTAATAGCAGAAATACAGAAACAAGGGCAAGACCAATGGACATACCAAATTTATCAAGAGCCATTTAAAAATCTAAAAACAGGAAAATATGCAAGAACA---AGGTCTGCTCACACTAATGATGTAAAACAATTAGCAGAGGTGGTGCAAAAAGTGAACATGGAAAGCATAGTAATATGGGGAAAGACTCCTAAATTTAGATTACCCATACAAAAAGAGACATGGGAAACATGGTGGATGGACTATTGGCAGGCTACCTGGATACCTGAATGGGAGTTTGTCAATACCCCTCCTCTAGTAAAA---TTATGGTACCAG---TTAGAGGAAGACCCCATAGCAGGAGCAGAG---ACTTTCTATGTAGATGGGGCAGCCAATAGGGAAACTAAGCTAGGAAAAGCAGGGTATGTCACTGACAGAGGAAGACAAAAGGTTGTTCCCTTAACTGAGACAACAAATCAAAAGACTGAACTACATGCAATCTATCTAGCCTTGCAGGATTCAGGATCAGAAGTAAACATAGTAACAGACTCACAGTATGCATTAGGAGTCATTCAGGCACAACCAGATAAGAGTGAATCAGAGTTAGTCAATCAAATAATAGAGAAGCTAATAGAAAAGGACAAAGTCTACCTGTCATGGGTACCAGCACACAAGGGAATTGGAGGGAATGAACAAGTAGATAAATTAGTCAGTAATGGAATCAGGAGGGTACTGTTTCTAGATGGGATAGACAAAGCTCAA---GAA---GAGCATGAAAGATATCACAGCAATTGGAGAGCAATGGCTAATGATTTTAATCTGCCACCTGTAGTAGCAAAGGAAATAGTAGCCTGCTGTGATAAATGT---CAACAAAAAGGGGAAGCCATGCATGGACAGGTAGACTGCAGTCCAGGGATATGGCAACTAGATTGCACACATCTGGAAGGAAAAATAATTCTAGTAGCAGTCCATGTAGCCAGTGGCTATATAGAAGCAGAAGTTATCCCAGCAGAAACAGGACAGGAGACAGCATACTTTCTGCTAAAATTAGCAGGAAGGTGG---CCAGTAAAAGTAGTACATACAGACAATGGCAGCAATTTCACCAGCAATGCAGTTAAAGCAGCC---TGTTGGTGGGCTGGTATCCAACAGGAATTCGGAATCCCCTACAATCCCCAAAGTCAAGGA---GTAGTGGAATCTATGAATAAGGAATTAAAGAAAATCATAGGACAGGTAAGAGATCAAGCTGAACACCTTAAAACAGCAGTACAAATGGCAGTATTCATTCACAATTTTAAAAGAAAAGGGGGGATTGGGGGGTAC---------------------------------------------------AGTGCAGGG---------------------GAAAGAATA---ATAGACATAATAGCAACAGACATACAAACTAAAGAATTACAAAAACAAATTATAAAAATTCACAAATTTCGGGTTTATTACAGGGACAGCAGAGATCCAATTTGGAAAGGACCAGCAAAACTCCTCTGG---AAAGGTGAAGGAGCAGTAGTAATACAG------GACAATAGTGATATAAAGGTAGTACCAAGAAGAAAAGCAAAGATCATTAGGGATTATGGAAAACAGATGGCAGGTGATGATTGTGTGG---CAAGTAGACAGGATGAGG---ATTAGAACATGGAAYAGTTTAGTAAAA---CATCATATGTATGTCTCAAAGAAAGCAAAAAATTGGTTTTATAGACACCACTTTGAAAGCAGGCATCCAAGAGTAAGTTCAGAAGTACACATCCCACTAGGG---------GAGGCTAGATTAGTAATAATAACATATTGGGGTCTGCATACAGGAGAAAAAGATTGGCAATTG---GGTCATGGGGTCTCCATAGAA---TGGAGGCTAAAAAGATATAGCACACAA---ATAGATCCTGACCTGGCAGATCAACTAATTCATTTGCATTATTTTAAATGTTTTTCAGACTCTGCCATAAGGAGAGCCATATTAGGACAAATAGTTAGCCCTAGTTGTGAATATCAAGCAGGACATAAC---AAGGTAGGATCTCTACAATACTTGGCACTGAAAGCATTAACAACACCAAAA------AAGATAAAGCCACCTTTGCCTAGTGTTAGGAAATTAACAGAGGACAGATGGAACAAGCCCCGGAAGACCAGGGACCACAGAGGGAGCCATACAATGAATGGACATTAGAACTGATAGAAGAGCTTAAGCAAGAAGCTGTCAGACATTTTCCTAGGCCATGGCTCCATGGACTAGGACAACATATCTATAATACCTATGGGGATACTTGGGAAGGGGTTGAAGCTATAATAAGAATTCTGCAACAACTACTG---TTTGTT---CAT------TTCAGAATTGGGTGCCAACATAGCAGAATAGGTATC------ATTCGA---------GGGAGAAGAGGCAGG------AATGGACCCAGTAGATCCTAACCTAGAGCCCTGGAACCAT-CCGGGAAGTCAACCTATAACTGCTTGTAATAAATGCTACTGCAAACAATGTTGCTATCATTACCAAGTTTGCTTTTTGAACAAAGGCTTAGGCATCTCCTATGGCAGGAAGAAGC------GGAGAC---------AGCGACGAG---GAA------CTCCTCCAAGCAATAAGGATCATCAAAATCCTATACCAAAGCAGTAAGTATCAGTAGTT---------------AGTACATGTG-ATGTGGCCGCCT------------------------------------------------------TTGACAATCTGTGCAATAGTA---GGACTGGTAGTAGCACTAATCTTAGCAATAGTTGTGTGGACTATA---GTAGGTATAGAATATAAG---AGATTGCTAAAACAA--AAAAAGATA------------GACAGGTTAATTGAAAGAATAAGAGAA---AGAGCAGAAGACAGT---GGCAATGAGA------------------GTGACGGAGACA---CAG---AGGAAC---------TTCTTA------------------------------------------AAATGG---ACAGCC---------ATCTTGGGGCTGATAATA---TTCTGT------------------------------AGTGCT---------GAG---------GAA------AATTTG---------TGGGTTACTGTCTACTAT---GGGGTGCCTGTGTGGAGGGACGCAGACACCACC------CTATTTTGTGCATCAGATGCTAAAGGATATAATACAGAAGCGCATAATATA---TGGGCTACACATGCCTGTGTACCTACAGACCCCAACCCACAAGAAATGAAGTTG---AAAAATATAACAGAAAATTTTAACATGTGGAAGAATAATATGGTAGAGCAGATGCATACAGACATAATCAGTCTATGGGACCAAGGC---CTAAAG---CCA---TGTGTAAAGTTAACCCCTCTCTGTGTTACTCTAGATTGTAGCTATAATGTCACCAGTAATTCCACCGAA----------------------------------------------------------------------------------------------AATAATATCACCGAGAGCATGAGAGGAGAAATA---AAAAACTGCTCTTTCAATGTGACCACAGTATTAAGGGATAAGAGTCAGAAAGTACATTCGCTTTTTTATAGAGTTGATATAGTACCAATTGATGAAAAG------------------------------------------------------------------------------AAGAATAATAGCAGTGAGTATAGATTAATAAATTGTAACACCTCAGCCATTACACAGGCTTGTCCAAAAGTATCCTTTGAGCCAATTCCCATACATTATTGTGCCCCAGCTGGTTTTGCGATTCTA------AAGTGT---AAT---GAT------ACGAATTTCAATGGAACAGGG---GAGTGCAAGAATGTCAGCACAGTACAATGCACACAT---GGAATCAAGCCAGTAGTATCAACACAACTGCTGTTA---AATGGCAGTCTAGCAGAAAAAGAG------------------------------------ATAACAATTAGATCCGAAAATATCACAGACAATGCTAAAAACATACTAGTACAATTT------GAC------ACACCT------GTAAAAATCAATTGTACCAGACCT-------TACAAAAAT---------------------ATAAGGGAAGGTGTGCGT---------------------------------------------------------------ATAGGACCAGGACAA---------GCA---TTCTTTAAA---ATGGGTGGC---------ATA------ACAGGG---GATATAAGAAAAGCATATTGTGAGATT---AATAAAACAGAGTGGAATGCAACTCTGGAAAGGGTAGCTGACAAATTAAGA------GCACACTTTAAC---------------------AGCAGTATAATAAGCTTT------AAAAACGCA---TCAGGAGGGGATCTAGAAATTACAACACATAGTTTTAATTGTGGAGGAGAATTTTTCTATTGTAATACATCAGACCTGTTTAATGGCAATAGCACTAGGAATGGCACT-------------------------------------GGGAATAGCAACAGCACGCCGGTAACTGGCAATATAACT------------CTCCCA---TGCAGA---ATAAAG---CAAATTATA---AATATG---TGG---------CAG---AGAGTAGGACAAGCAATGTATGCCCCG------------CCCATCCAAGGGGTAATAAGG------------------TGTGTATCAAACATT---------ACAGGATTAATATTGACAAGAGATGGTGGGAAACAG---------------------------AATAATAATAGT---------AATAGTAATAGTAGTGATATTGAAGTCTTCAGACCTGGAGGAGGAGATATGAGGGACAATTGGAGAAGTGAATTATATAAGTATAAAGTAGTAAAAATTGAACCACTAGGAATAGCACCTACCAAGGCAAAAAGAAGAGTGGTG---------------GAGAGAGAAAAAAGAGCAATT------GGA------ATA---GGA---GCTGTCCTCCTTGGGTTCTTAGGAACAGCAGGAAGCACTATGGGC---GCGGCGTCAATAGCGCTGACGGTACAGGCCAGACAATTAATGTCTGGCATAGTGCAACAGCAAAGCAATTTGCTGAGGGCTATAGAGGCTCAACAGCATATGTTGAAACTCACAGTCTGGGGCATTAAACAGCTCCAGGCAAGAGTCCTGGCTGTGGAAAGATACCTAAAGGATCAACAGCTCCTAGGAATATGGGGCTGCTCTGGAAAACTCATCTGCACCACCAATGTGCCCTGGAACTCTAGTTGG------------AGT------------AATAAA---------------TCCTTG---GATAAGATATGG---GACAAAATGACCTGGCTAGAC---TGGGATAAAGAAATTAGCAATTACTCAGAGTTAATATATAATCTAATTGAAGAAGCACAGAACCAGCAGGAC---AAAAATGAA---CAAGACTTA---TTGGCATTA---GACAAATGGGCAAGTCTGTGGAAT---TGGTTTGACATC---ACAAAATGGCTGTGGTATATA---AGGATATTTATAATGATAGTAGGAGGCTTAATAGGATTAAGAATAGTT---TTTGCAGTGCTTTCTGTAATAAATAGAGTTAGGCAGGGATACTCACCTTTGTCATTTCAGACCCATACCCCAAAG------CCCAGGGGA------CTCGACAGGCCCGAAAGAATCGAAGAAGGAGGTGGA---GAGCAAGACAGAGGCAGATCGATTCGCTTAGTGAGCGGATTCTTAGCACTTGCCTGGGACGACCTGCGGAGCCTGTGCCTCTTCTGTTACCACCGCTTGAGAGACTTAATATCAATTGCTGCGAGGACTGTGGAA---------------------------------CTGGGAAGGGAGGGCCTCAAG---TATCTG---TGGAATCTCCTGGTG------TATTGGGGTCGGGAACTAAGA---ATTAG-TGCTATTAGTTTGCTTGATACCATA---GCAATAGCCGTAGCGGGTTGGACAGATAGGATTATAGAGCTAGGACTAAGACTTTGC---------AGAGCT---------ATTCTCCACATACCTAGAAGAATCAGACAGGGCATCGAAAGGGCT------TTGATA---TAA----------------CATGGGTAGCAAATGGTCAAAA------AGTAGCATAGTGGGATGGCCTGAGGTTAGGGAAAGAATAAGA------------CGTACCCCGGCAGCAGCA---------------------------ACAGGAGTAGGAGCAGCA---TCTCAAGCA------------------------GCAGCAGGAGTAGGAGCAGTATCTCAAGATTTAGATAAACATGGAGCAGTCACAAGCAGC---AAT------GTAAATCACCCTAGC------TGCGCCTGGCTGGAGGCA---CAGGAGGAA---------GAG------GAGGTAGGCTTTCCAGTCAGGCCACAGGTACCTCTAAGACCAATGACTTACAAAGGAGCTCTAGATCTCAGCCACTTT---TTA---AAAGAAAAGGGG---GGACTGGATGGGTTAATTTACTCC---AAGAGAAGACAAGAAATCCTTGAT------TTGTGGGTATACAACACACAAGGCTACTTCCCTGATTGGCAGAATTATACACCAGGGCCAGGGATCAGATACCCACTAACATTTGGGTGGTGCTACAAGCTAGTACCAGTTGAGCCAGAAGAAGTAGAGAAAGCTACTGAAGGAGAGAACAGCTGCCTATTACATCCTATAAGCCAACATGGAATGGAGGAG---CAAAGAGAGACATTAATGTGGAAGTTTGACAGCCGGCTGGCATTCACACACACAGCCCGA---GAGCTGCATCCGGAGTAYTAC------------------------------------AAAGACTGCTGA
		</sequence>
		<sequence>
			<taxon idref="C|2009|ZMB|KR820372"/>
			ATGGGTGCGAGAGCGTCAATATTAAGAGGG---GGACAATTAGATGCATGGGAAAAAATTAGGCTAAGGCCAGGGGGAAAGAAACACTATATGCTAAAACATCTAGTATGGGCAAGCAGGGAGCTGGAAAGATTTGCACTTAACCCTGGCCTGTTAGAGACAGCGGACGGCTGTAAACAAATAATACAACAGCTACAACCAGCTCTTAAG---ACAGGAACAGAGGAACTTAAATCATTATATAACACAGTAGCAACTCTCTATTGTGTACATCAAAAGATAGAGATACGGGACACCAAGGAAGCCTTAGACAAGATAGAGGAAGAACAAAACAAA------------------------TGTCAG---CAAAAA---------------------------------ACACAG---CAAGTAGAA------------------------AACAAAGGC---------------------AAG---------------------GTCAGTCAAAATTATCCTATAGTGCAGAATATTCAAGGGCAAATGGTACACCAGGCCTTATCACCAAGAACCTTGAATGCATGGGTAAAAGTCATAGAGGAAAAGGCCTTCAGCCCTGAGGTAATACCCATGTTTACAGCATTGTCAGAGGGAGCCACCCCCCGAGATTTAAACACCATGTTAAATACAGTGGGGGGACATCAAGCAGCCATGCAAATGTTGAAAGATACCATCAATGAGGAGGCT---GCAGAATGGGATAGGTTACATCCAGTGCAGGCAGGGCCTGTTGCACCAGGCCAAATGAGGGAACCAAGGGGAAGTGATATAGCAGGAACTACTAGTACCCTTCAAGAACAAATAGCATGGATG---ACA---------GCCAAC---CCACCTATTCCAGTAGGAGATATCTATAAAAGATGGATAATTCTGGGGTTAAATAAAATAGTAAGAATGTATAGCCCTGTCAGCATCTTGGACATAAAACAAGGGCCAAAGGAACCCTTTAGAGACTATGTAGACCGGTTCTTTAAAATTTTAAGAGCTGAACAAGCTACACAAGAAGTAAAAAATTGGATGACAGAAACCTTGCTGGTCCAAAATGCGAACCCAGATTGTAAGAGCATTCTAAGAGCATTAGGACCAGCGGCTACATTAGAAGAAATGATGACAGCATGTCAGGGAGTGGGAGGACCTAGCCATAAGGCAAGAGTTTTGGCTGAGGCCATGAGCCAAGTAAAC---------------------AATACAAATGTA---ATGATG---CAAAAAAGCAAT------------TTTAAA---GGC---CCTAGAAGAATTGTTAAATGTTTCAACTGTGGCAAGGAAGGG---CACATAGCCAAAAATTGCAGGGCCCCTAGGAAAAAGGGCTGTTGGAAATGTGGAAGGGAAGGACACCAAATGAAAGACTGTACT------------GAGAGACAGGCTAATTTTTTAGGGAAAATCTGGTC---TTCCCACAA---GGG---GAG---GCCAGGGAA---TTTCCTTCAGAGCAGACC---------AGAGCCCAGACT------------------AGAGCCAACAGC------------------------------------------------------------CCCACCAGC------------AGAGAGCTTCAGGTT---CGG---------------GGA---GAT---AACCCCCACTCAGAA---------AGACAAGATTCAGGATCA------------------GGGAGA---------CAG------------------------------GGA---ACC---------------ACCCTTAACCTCCCTCAAATCACTCTTTGGCAGCGACCCCTTGTTACAATAAAAGTAGGGGGCCAGATAAAGGAAGCTCTCTTAGATACAGGAGCAGATGATACAGTGTTA---GAAGACATAAATTTGCCAGGAAAATGGAAACCAAAAATGATAGGGGGAATTGGAGGTTTTATCAAAGTAAGACAATAT---GATCAAGTAGTGATAGAAATCTGTGAAAGAAAAGCTATAGGTTCAGTATTAGTAGGACCTACACCTGTC------AACATAATTGGAAGAAATATGTTGACTCAGCTTGGATGCACACTAAATTTTCCAATTAGTCCCATTGAAACTGTACCAGTAAAATTAAAGCCAGGAATGGATGGCCCAAAAGTTAAACAATGGCCATTGACAGAAGAAAAAATAAAAGCATTAACAGCAATTTGTGAGGAAATGGAAAAGGAAGGAAAAATTACAAAAATTGGGCCTGAAAATCCATATAAC---ACTCCAGTATTTGCCATAAAA---AAGAAGGACAGTACCAAA---TGGAGAAAATTAGTAGATTTCAGGGAACTCAATAAAAGAACTCAAGACTTTTGGGAAGTTCAATTAGGAATACCACACCCA---GCGGGGTTG---AAAAAG---AAAAAATCAGTGACCGTACTGGATGTGGGGGATGCATAT---TTTTCAGTTCCTTTAGATGAAAACTTCAGGAAGTATACTGCATTCACCATACCTAGTATAAATAATGAAACACCAGGAATTAGATATCAATATAATGTGCTTCCACAGGGATGGAAAGGGTCACCAGCAATATTCCAGTGCAGC---ATGACAAAAATCTTAGAGCCCTTTAGGAGAAAAAACCCAGACCTAGTTATCTATCAATATATGGATGACTTGTATGTAGGATCAGACTTGGAAATAGGGCAGCATAGAGCAAAAATAGAGGAGTTAAGAGCACATTTATTGAAATGGGGATTTACCACACCAGACAAGAAACATCAGAAAGAACCCCCATTTCTGTGGATGGGGTATGAACTCCATCCTGACAAATGGACAGTACAG---CCTATACAACTGCCAGAA---AAG---------GAGAACTGGACTGTCAATGATATACAGAAGTTAGTGGGGAAATTAAACTGGGCAAGTCAGATTTACCCAGGAATTAAAGTAAAGCAACTGTGCAAACTCCTTAGGGGAACTAAAGCACTAACAGACATAGTACCACTGACTGAAGAAGCAGAACTAGAATTGGCAGAGAACAGG---GAAATTCTAAAAGAACCAGTACATGGAGTATATTATGACCCATCAAAAGACTTAATAGCTGAATTACAGAAGCAGGGGCAGGATCAATGGACATACCAAATTTACCAAGAACCATTCAAAAATCTGAAAACAGGGAAGTATGCAAAAAAG---AGGACTGCCCACACCAATGATGTAAGACAATTAGCAGAGGCAGTGCAAAAAATATCTACAGAAAGCATAGTAATATGGGGAAAGACTCCTAAATTTAGACTACCCATCCAAAAGGAAACATGGGAGACATGGTGGACAGACTACTGGCAAGCCACCTGGATTCCTGAGTGGGAGTTTGTTAATACCCCTCCCCTAGTAAAG---TTATGGTACCAA---TTGGAGAAAGAACCCATAGTAGGAGCAGAA---ACTTTCTATGTAGATGGAGCAGCTAACAGGGAAACTAAATTAGGAAAAGCAGGATATGTTACTGACAGAGGAAGACAGAAAATTGTTTCTCTAACTGAAACAACAAATCAGAAGACTGAATTACAAGCAATTCAGCTAGCTTTGCAGGATTCAGGATCAGAAGTAAACGTAGTAACAGACTCACAGTATGCATTAGGAATTATTCAGGCACAACCAGATAGGAGTGAATCAGAGTTAGTCAATCAAATAATAGAACAGCTAATAAAGAAGGAGAGAGTCTACCTGTCATGGGTACCAGCACATAAAGGAATTGGAGGAAATGAGCAAGTGGACAAATTAGTAAGTAGTGGAATCAGGAAAGTGCTGTTTCTAGATGGAATAGATAAGGCTCAA---GAA---GATCATGAAAAATATCACAGCAATTGGAGAGCAATGGCTAATGAGTTTAATCTGCCACCCATAGTAGCAAAAGAAATAGTAGCTAGCTGTGATAAATGT---CAGTTAAAAGGGGAAGCCATACATGGACAAATAGACTGTAGTCCAGGAATGTGGCAATTAGATTGTACACATTTAGAAGGAAAAATCATCCTGGTAGCAGTCCATGTAGCCAGTGGCTATGTGGAAGCAGAGGTTATCCCAGCAGAAACAGGACAAGACACAGCATACTTTATACTAAAATTAGCAGGAAGATGG---CCAGTCAAAGTAATACATACAGACAATGGTAGTAATTTCATCAGTAATGCAGTTAAGGCAGCC---TGTTGGTGGGCAGGTATCCAACAGGAATTTGGAATCCCCTACAATCCTCAAAGTCAGGGA---GTAGTAGAATCCATGAATAAAGAATTAAAGAAAATCATAGGGCAAGTAAGAGATCAAGCTGAGCACCTTAAGACAGCAGTACAAATGGCAGTATTCATTCACAATTTTAAAAGAAAAGGGGGGATTGGGGGGTAC---------------------------------------------------AGTGCAGGG---------------------GAGAGAATA---ATAGACATAATAGCAACAGACATACAAACTAAAGAACTACAAAAGCAAATTACAAAAATTCAAAATTTTCGGGTTTATTACAGAGACAGCAGAGACCCAATTTGGAAAGGACCGGCCAAACTACTCTGG---AAAGGTGAAGGGGCAGTAGTAATACAA------GATAATAGTGACATAAAGGTAGTACCAAGGAGGAAAGCAAAAATCATTAAGGACTATGGAAAACAGATGGCAGGTGCTGATTGTATGG---CAGGTAGACAGGATGAGG---ATCAGAACATGGAATAGTTTAGTAAAA---CACCATATGTATATTTCAAGAAAAGCTAGGGGATGGTTCTACAGACATCATTATGAAAGTAGGCATCCAAAAGTGAGTTCAGAGGTACACATCCCATTAGGG---------GATGCTAGATTAATAATAAAAACATATTGGGGATTGCAAACAGGAGAAAGAGAGTGGCACTTG---GGTCATGGAGTCTCCATAGAA---TGGAGATTGAAAAGATACAGCACACAA---GTAGACCCTGGCCTGGCGGACCAACTAATTCATATGCATTATTTTGATTGTTTTGCAGACTCTGCCATAAGGAAGGCCATATTAGGACATATAGTTAGCCCTAGGTGTGACTACCAAGCAGGACATAAC---AAGGTAGGATCTCTACAATACTTGGCACTGACAGCATTGATAAAACCAAAA------AAGATAAAGCCACCTCTGCCTAGTGTTAAGAAATTAGTAGAGGATAGATGGAACAAGCCCCAGAAGACCAGGGGCCGCAGAGGGAACCATACAATGAATGGACACTAGAGCTTTTAGAGGAACTCAAGCAGGAAGCTGTCAGACACTTTCCTAGACCATGGCTCCATAGCTTAGGACAACATATCTATGAAACCTATGGGGATACTTGGGCAGGAGTCGAAGCGATAATAAGAATTCTGCAGCAATTACTG---TTTATT---CAT------TTCAGAATTGGGTGCCAGCATAGCAGAATAGGCATC------TTGCAA---------CAGAGAAGAGCAAGA------AATGGAGCCAGTAGATCCTAACCTAGAGCCCTGGAATCAT-CCAGGAAGTCAGCCTAAAACTCCTTGTAATTCATGTTATTGCAAGAAATGCAGTTATCATTGTCTAGTTTGCTTTCAGACAAAAGGCTTAGGCATTTCCTATGGCAGGAAGAAGC------GGAGAC---------AGCGACGCA---GTG------CTCCTCCAAGCAGTGAGGACCATCAAGATCCTGTATCAAAGCAGTAAGTAGTAAATA------------------GTAGATGTA-ATG---ATAGAC---------------------------------------------------ATAGATTATAGATTAGGGGTAGGG---GCATTGATAGTAGCATTAATCTTAGTAATAATAGTGTGGACCATA---GTATATATAGAATATAGA---AAATTGGTAAGGCAG--AGAAAAATA------------GACAGGTTAATTAAAAGAATTAGGGAA---AGAACAGAAGACAGT---GGCAATGAGA------------------GTGATGGGGATA---TGG---AGGAATTGT---CAACAATGG------TGG---------------------------------ACATGGGGAATCTTA---------GGCTTTTGGATGCTAATG---ATTTGT------------------------------AGTGGG------------------------------AACTTG---------TGGGTCACAGTATACTAT---GGGGTACCTGTGTGGAGAGAAGCAAAAACTACT------CTATTCTGTGCATCAGATGCTAAGGCATACGACAAGGAAGTGCATAATGTA---TGGGCTACGCATGCCTGTGTACCCACAGACCCCAACCCACAAGAAATGGTTTTG---GAAAATGTAACAGAAAATTTTAACATGTGGAAAAATGACATGGTGGATCAGATGCATGAGGATATAATCAGTTTATGGGATCAAAGC---CTAAAG---CCA---TGTGTAAAGTTGACCCCACTCTGTGTCACTTTAAATTGTAGTAAAGTTAAT-------------------------------------------------------------------------------------------------------------------------------------AATACAGAAGTA---AGGAATTGCACTTTCAATGTAACCACAGAACTAAGAGATAGGAAAAAGAAAGAAAGTGCACTTTTTTATAGACTTGATATAGTACCACTTGATGATGAG---------------------------------------------------------------------------AGTAACAGCAGCAGCAGCAGCTATAGATTAATAAACTGTAATACCTCAACCATAACACAAGCCTGTCCAAAGGTCTCTTTTGATCCAATTCCTATACATTATTGTGCTCCTGCTGGTTATGCGATTCTA------AAGTGT---AAT---GAT------AAGAAATTCAATGGAACAGGA---CCATGCAAAAATGTCAGCACAGTACAATGTACACAT---GGAATTAAACCAGTGGTATCAACTCAATTCCTATTA---AATGGTAGCTTAGCAGAAGAAGAG------------------------------------ATAATAATTAGATCTGAAAACTTGACAAACAATGCCAAAACAATAATAGTACATCTT------AAT------AAATCT------GTAGGAATTCAGTGTATAAGACCC-------GGCAATAAT---------------------ACAAGAACAAGTATAAGG---------------------------------------------------------------ATAGGACCAGGACAA---------GCA---TTCTATACA---ACAGGAGAT---------ATA------ATAGGG---GACATAAGACAAGCACATTGTAACATT---AGTAGAAGTGATTGGAATGAAATGTTAAAAAATGTAAGTAACAAATTACAA------GAATACTTC------------------------CCTAAGGCAATAAAATTT------AACTCATCC---TCAGGAGGGGACCTAGAAATTACAACACATAGTTTTAATTGTGGAGGAGAGTTTTTCTATTGTAATACATCAAGTCTGTTTAATAGTACATATATAAATTCAACCATGGAG-------------------------------AACATAACAGCTACCAATGATAACAATAGCACAACCATCACA------------CTCCAA---TGCAGA---CTAAAA---CAGATTATA---AACATG---TGG---------CAG---GAGGTAGGAAGAGCAATGTATTCCAAT------------CCCATTGCAGGAAATATAAGA------------------TGTAACTCAAGTATC---------ACAGGAATACTATTGACACGGGATGGAGGATAT------------------------------------GAG---GGA------GGAAACAGTAGTAATGAGACAGAAACATTCAGACCAGGAGGAGGAGATATGAGAGACAATTGGAGAAGTGAATTATATAAATATAAAGTGGTGGAAGTTAAACCATTAGGAATAGCACCCACTAGGGCAAAAAGAAGAGTGGTG---------------GAGAGAGAGAAAAGAGCAGTG------GGA------ATA---GGA---GCTGTGTTCCTTGGGTTCTTGGGAGCAGCAGGAAGCACTATGGGC---GCGGCGTCAATAACGCTGACGGTACAGGCCAGACAATTATTGTCTGGTATAGTGCAACAGCAGAGCAATTTGCTGAGGGCTATAGAGGCGCAACAACATATGTTGCAACTCACAGTCTGGGGCATTAAACAGCTCCAGGCAAGAGTCCTGGCTCTAGAAAGATACCTAAAGGATCAACAGCTCCTAGGAATTTGGGGCTGCTCTGGAAAACTCATCTGCACCACTAATGTGCCTTGGAACAATAGCTGG------------AGT------------AATAAA---------------TCTGAA---AGTGATATTTGG---AACAACATGACCTGGATGGAG---TGGGAAAGAGAAATTGATAATTATACAGACACAATATACAGGTTGCTTGAAATCTCGCAAAGCCAGCAGGAA---CAAAATGAA---AAAGATTTA---CTAGCCTTG---GACAAATGGCAAAATCTGTGGAGT---TGGTTCAGCATA---ACAAATTGGCTGTGGTACATA---AAATTATTCATAATGATAGTAGGAGGCTTGATAGGTTTAAGAATAATT---TTTGCTGTGCTCTCTATAGTGAATAGAGTTAGGCAGGGATACTCACCTCTGTCATTTCAGATCCTTACCCCAAAC------CCAAGGGGA------CCCGACAGGCTCGGAAGAATCGAAGAAGAAGGTGGC---GAGCAAGACAGAGAGCGATCCGTGAGATTAGTGAGCGGATTCTTGTCTCTTGCCTGGGACGATCTACGGAGCCTGAGCCTCTTTCTTTACCACCGATTGAGGGACTCCATATTGATTGCAGCGAGAGCAGTGGACCTTCTGGGACGC---------------------AGTAGTTGGGAAGCCCTTAAA---TATCTG---GGTAGTCTTGTGCAG------TATTGGGGTCTGGAACTGAAA---AAGAG-TGCTATTAGTCTGCTTGATACCATA---GCAATAGCAACAGCTGAAGGGACAGATAGGATTATAGAATTAATACAAAGAATTGGT---------GGAGCT---------ATCTACAACATACCTAGAAGAATAAGACAGGGCTTTGAAGCAGCT------TTGCTA---TAA----------------AATGGGGGGCAAGTGGTCAAAA------AGCAGTATAGTTGGATGGCCTGCAATAAGAGAAAGGATAAGA------------AGAACTAATCCAGCAGAGGGAGCAGGAGCAGCGTCTGTA---AGAGAAAGAACAAGGAGAACT---GATCCAGCA------------------------GCAGAGGGAGTAGGAGCAGCATCTCAAGACTTGGATAGGCATGGGGCACTTACAACTAGC---AACACAGTCACCAATAATCCTACT------TGTGCCTGGTTGGAAGCA---CAAGAGGAG---------GGA---GACGAGGTAGGCTTTCCAGTCAGACCCCAGGTACCCTTAAGACCAATGACTTATAAGGCAGCATTTGATCTCAGCTTCTTT---TTA---AAAGAAAAGGGG---GGACTGGAAGGGTTAATTCACTCC---CAGAGAAGGCAAGATATCCTTGAT------CTGTGGGTCTATCACACACAAGGCTACTTCCCTGATTGGCAAAACTACACACCAGGACCAGGGGTCAGATATCCACTGACCTTTGGATGGTGCTTCAAGCTAGTGCCAGTTGACCCAAAGGAAGTAGAGGAGGCCAATGAAGGAGAAAACAACTGCTTGCTACACCCTATGAGCCAGCATGGAATGGATGATGCACACGGAGAAGTATTACAGTGGAAGTTTGACAGTCTCCTAGCACGCAGACATCTGGCCCGC---GAGCTACATCCGGAGTTTTAC------------------------------------AAAGACTGCTGA
		</sequence>
		<sequence>
			<taxon idref="C|2008|ZAF|JX140666"/>
			ATGGGTGCGAGAGCGTCAGTATTAAGAGGC---GAAAATTTAGATAAATGGGAAAAAATTAGGTTAAGGCCAGGGGGAAAGAAACATTATATGTTAAAACACATAGTATGGGCAAGCAGGGAGCTGGAAAGATTTGCACTTAACCCTGGCCTTTTAGAAACATCAGAAGGCTGTAAACAAATAATGACACAGTTACTACCAGCTCTTAAG---ACAGGAACAGAGGAACTTAAATCATTATACAACACAGTAGCAACTCTCTATTGTGTGCATGCAAAGATAGATGTACGAGACACCAAGGAAGCCTTAGACAAGATAGAGGAAGAACAAAACAAA------------------------AGTCAG---CAAAAA---------------------------------ACACAG---CAGGCAAAAGCA------------------GCTGAC---GGA---------------------AAG---------------------GTCAGTCAAAATTATCCTATAGTGCAGAATCTTCAAGGGCAAATGGTACATCAAGCCATATCACCTAGAACTTTGAATGCATGGGTAAAAGTAATAGAGGAGAAGGCTTTTAGCCCAGAGATAATACCCATGTTTACAGCATTATCAGAAGGAGCCACCCCTCAAGATTTAAACACCATGTTAAATACGGTGGGGGGACATCAAGCAGCCATGCAAATGTTAAAAGATACCATCAATGAAGAGGCT---GCAGAATGGGATAGATTACATCCAGTCCATGCGGGGCCTGTTGCACCAGGCCAAATGAGAGAACCAAGGGGAAGTGATATAGCAGGAACTACTAGTACCCTTCAGGAACAAGTAGCATGGATA---ACA---------GGTAAC---CCATCTATTCCAGTGGGAGACATCTATAAAAGATGGATAATTCTGGGGTTAAATAAAATAGTGAGAATGTATAGCCCTGTCAGCATTTTGGACATCAGACAAGGGCCAAAGGAACCCTTTAGAGACTATGTAGACCGGTTCTTTAAAACTTTAAGGGCCGAACAAGCTACACAAGAGGTAAAAAATTGGATGACAGACACCTTGTTGGTCCAAAATGCGAACCCAGATTGTAAGACCATTTTAAGAGCATTAGGACCAGGGGCTACATTAGAAGAAATGATGACAGCATGTCAAGGAGTGGGAGGACCTAGTCACAAAGCAAGAGTGTTGGCTGAGGCAATGAGCCAAGCAAAC---------------------AATACAAACATA---ATGATG---CAGAGAAACAAT------------TTTAAG---GGC---TCAAAAAGAATTATTAAATGTTTCAACTGTGGCAAGGAAGGG---CATATAGCAAAAAATTGCAGGGCCCCTAAGAAAAAAGGCTGTTGGAAATGTGGAAAGGAAGGACACCAAATGAAAGATTGTACT------------GAAAGACAGGCAAATTTTTTAGGGAAGATTTGGCC---TTCCTACAA---GGG---GAG---GCCAGGGAA---TTTCCTTCAGAA---------------------CAGACC------------------AGAGCCAACGGT---CCCAACGGC------------------------------------------------CCCACCAGC------------AGAGAGCTTCAGGTT---CGA---------------GGA---GAC---AACCCTCCC------------------TCCGAAACAGGAGCA------------------GAAAGA---------CAG------------------------------GGA---------------------ACCCTTAACTTCCCTCAAATCACTCTTTGGCAGCGACCCCTTGTCACAATAAAAGTAGGGGGCCAGATAAAGGAGGCACTCTTAGACACAGGAGCCGATGATACAGTATTA---GAAGACATAAATTTGCCAGGAAAATGGAAACCAAGAATGATAGGAGGAATTGGAGGTTTTATCAAAGTAAGACAGTAT---GACCAAATACTCATAGAAATTTGTGGGCAAAAGGCTATAGGTACAGTATTAGTAGGGCCTACACCTGTC------AACATAATTGGAAGAAACATGTTGACTCAGCTTGGCTGTACACTAAATTTTCCAATTAGTCCCATTGAAACTGTACCAGTAAAATTGAAACCAGGAATGGATGGCCCAAAGGTTAAACAATGGCCATTGACAGAAGAAAAAATAAAAGCATTAACAGAAATTTGTGAAGAAATGGAGAAGGAAGGAAAAATTACAAAAATTGGGCCTGAAAACCCATATAAC---ACTCCAATATTTGCAATAAAA---AAGAAGGACAGTACTAAA---TGGAGAAAATTAGTAGATTTCAGGGAACTCAATAAAAGAACTCAAGACTTTTGGGAAGTTCAATTAGGAATACCACATCCA---GCAGGGTTA---AAAAAG---AAAAAATCAGTGACAGTACTGGATGTCGGGGATGCATAT---TTTTCAATTCCCTTAGATGAAAGCTTCAGGAAATATACTGCATTCACTATACCTAGTAGAAACAATGAGACACCAGGAGTTAGATATCAATATAATGTGCTCCCACAGGGATGGAAAGGATCACCAGCAATATTCCAAAGTAGT---ATGACAAAAATCTTAGAGCCCTTTAGAGCAAAGAATCCAGAAATAGTCATCTATCAATATATGGATGACTTGTATGTAGGATCTGACTTAGAAATAGGGCAACATAGAGCAAAGATAGAGGAGTTAAGAGCACATCTATTAAAGTGGGGGCTTACCACACCAGATAAAAAACATCAGAAAGAACCCCCATTTCTTTGGATGGGGTATGAACTCCATCCTGACAAATGGACAGTACAG---CCTATACAGCTGCCAGAA---AAG---------GATAGCTGGACTGTCAATGATATACAGAAGTTAGTGGGAAAATTAAACTGGGCAAGTCAGATTTACCCAGGGATTAAAGTGAGACAACTTTGTAAACTCCTTAGGGGGGCCAAAGCATTAACAGACATAGTACCACTAACTGAAGAAGCAGAATTAGAATTGGCAGAGAACAGG---GAAATTCTAAAAGAACCAGTACATGGAGTATACTATGACCCATCAAAAGACCTAATAGCTGAAATACAGAAACAGGGAGATGACCAATGGACATATCAAATTTACCAAGAACCATTCAAAAATCTGAAAACAGGGAAGTATGCAAAAATG---AGGAATGCCCACACTAATGATGTAAAACAGTTAACAGAGGCAGTGCAAAAAATAGCCTTAGAAAGCATAATAATATGGGGAAAGACTCCTAAATTTAGATTACCCATCCAAAAGGAAACATGGGAGATATGGTGGACAGACTATTGGCAAGCCACCTGGATTCCTGAGTGGGAGTTTGTCAATACCCCTCCCCTAGTAAAA---TTATGGTATCAG---CTGGAGAAAGAACCCATAGTAGGAGCAGAA---ACTTTCTATGTAGATGGAGCAGCTAATAGGGAAACTAAACTAGGAAAAGCAGGGTATGTTACTGACAGAGGAAGGCAGAAAATTGTTTCTCTAAGAGAAACAACAAATCAGAAGACTGAGTTACAAGCAATTCAGCTAGCTTTGCAAGATTCAGGATCAGAAGTAAACATAGTAACAGATTCACAGTATGCATTAGGAATCATTCAAGCACAACCAGATAAAAGTGAATCAGAGTTAGTCAACCAAATAATAGAACAACTGATAAAAAAGGAAAGGGTCTACCTGTCCTGGGTACCAGCACACAAAGGAATTGGAGGAAATGAGCAAGTAGATAAATTAGTAAGTAATGGAATCAGGAAAGTGCTGTTTCTAGATGGAATAGAAAAGGCTCAA---GAA---GAACATGAAAAGTATCACAATAATTGGAGAGCAATGGCTAGTGAGTTTAATCTGCCATCCGTAGTAGCAAAAGAAATAGTAGCTAGCTGTGATAAATGT---CAGCTAAAAGGGGAAGCCATACATGGACAAGTAGACTGTAGTCCAGGGGTATGGCAATTAGATTGTACACATTTAGAAGGAAAAATCATCCTGGTAGCAGTCCATGTAGCCAGTGGCTACATGGAAGCAGAAGTTATCCCAGCAGAAACAGGACAAGAAACAGCATATTACATACTAAAATTAGCAGGAAGATGG---CCAGTCAAAGTAATACATACAGACAATGGTAGTAATTTCACCAGCGCTGCGGTTAAGGCAGCC---TGTTGGTGGGCGGGTATCAAACAGGAATTTGGAATCCCCTACAATCCTCAAAGTCAGGGA---GTAGTAGAATCTATGAATAAAGAATTAAAGAAAATCATAGGGCAGGTAAGAGATCAAGCTGAGCACCTTAAGACAGCAGTACAAATGGCAGTATTCATTCACAATTTTAAAAGAAGAGGGGGGATTGGGGGGTAC---------------------------------------------------AGTGCAGGG---------------------GAAAGAATA---ATAGACATAATAGCATCAGACATACAAACTAAAGAATTACAAAAACAAATTATAAAAGTTCAAAATTTTCGGGTTTATTACAGAGACAGCAGAGATCCTATTTGGAAAGGACCAGCCAAACTACTCTGG---AAAGGTGAAGGGGCAGTAGTAATACAA------GATAACAGTGATATAAAGGTAGTACCAAGAAGGAAAGTAAAAATCATTAGGGACTATGGAAAACAGATGGCAGGTGTTGATTGTGTGG---CAGGTAGACAGGATGAGG---ATCAGAACATGGAATAGTTTAGTAAAG---CACCATATGTATGTTTCAAGGAGAGCTAGCGGATGGTTTTACAGACATCATTATGAAAGCAGACATCCAAAAGTAAGCTCAGAAGTACACATACCATTAGGG---------ATAGCTAGATTAGTAATAAAAACATATTGGAGTTTGCAAACAGGAGAAAGAGATTGGCATTTG---GGTCATGGAGTCTCCATAGAA---TGGAGGTTGAGAAGATACAGCACACAA---GTAGACCCTGGCCTGGCAGACCAGCTAATTCATATGCATTACTTTGATTGTTTTGCAGAATCTGCCATAAGGAAAGCCATATTAGGACACATAGTTATTCCTAGGTGTGACTATCCAGCGGGACATAAT---AAGGTAGGATCTCTACAATACTTGGCACTGACAGCATTGATAAAACCAAAG------AAGAGAAAACCACCTCTGCCTAGTGTTAGGAAACTAGTAGAAGATAGATGGAACAACCCCCAGAAGATCAGGGACCGCAGAGGGAACCATATAACGAATGGACATTAGAGCTTCTAGAGGAGCTCAAGCAGGAAGCTGTCAGACACTTTCCCAGACCATGGCTCCATAGTTTAGGACAGCATATCTATGAAACCTATGGGGATACTTGGACAGGAGTTGAAGCTCTAACAAGAATACTGCAACAACTACTG---TTTATT---CAT------TTCAGAATTGGGTGCCAGCATAGCAGAATAGGAATC------TTGCAA---------CAGAGAAGAGCAAGA------AATGGAGCCAATAGATCCTAACCTAGAGCCCTGGAACCAT-CCAGGAAGTCAGCCTAAAACTCCTTGCAATAAGTGCTATTGTAAACACTGTAGCTACCATTGTCCAGTTTGCTTTCTGACAAAAGGCTTAGGCATTTCCTATGGCAGGAAGAAGC------GGAGAC---------AGCGACGAA---GCA------CTCCTCCAAGCAGTGAGAGCCGTCAAAATCTTATACCAAAGCAGTAAGTATA----------------------------TGTA-ATG---TTGGAT---------------------------------------TTCCTAGCAGCAGTAGATTATAGAATAGAAGTAGGA---GCACTGTTAATAGCATTATTTCTAGCAATAATTGTGTGGATCATA---GCATACATAGAATATAGG---AAATTGTTAAGACAA--AAGAGAATA------------GACTGGTTAGTTAGAAGAATTAGGGAA---AGAGAAGAAGACAGT---GGCAATGAGA------------------GTGATGGGGATA---CAG---AGGAATTGG---CCACAATGG------TGG---------------------------------ATATGGGGCATCTTA---------GGCTTTTGGATGATAATA---ATTTGT------------------------------AGGGTG---------ATG---------GGA------AACTTG---------TGGGTCACAGTCTATTAT---GGGGTACCTGTATGGAGAGAAGCAAAAACTACT------CTATTCTGTGCATCAGAGGCTAAAGCATTTGAGACAGAAGTGCATAATGTC---TGGGCTACACATGCCTGTGTACCCACAGACCCCAATCCACAAGAAATAGTTTTG---GGAAATGTAACAGAAAATTTTAACATGTGGAAAAATGACATGGTGGATCAGATGCATGAAGATATAATCAGTTTATGGGATGAAAGT---CTAAAA---CCA---TGTGTAAAGTTGACCCCACTCTGTGTCACTTTAAACTGTACCAATGCAAATTTTACTAGTACCAGT----------------------------------------------------------------------------------------------------AATAAGACTGTTAACATGACGGAAGAAATA---AAAAATTGCTCTTTCAATACAACAACAGAAATAAGAGATAAGATACAGAAAGTGTATGCACTTTTTTATAGACCTGATATAGTACCACTTAATGAGGATAATTCTAAT---------------------------------------------------------AATTCTAATTCTAGTTCTAATTATAGTGATTATATATTAATAAATTGTAATACCTCAACCATAACACAAGCCTGTCCAAAGGTCACTTTTGACCCAATTCCTATACATTATTGTGCTCCAGCTGGTTTTGCGATTCTA------AAGTGT---AAT---AAT------AAGACATTCAATGGGAAAGGA---CCATGCACTAATATCAGCACAGTACAGTGTACACAT---GGAATTAAGCCAGTGGTATCAACCCAACTATTGTTA---AATGGTAGCCTAGCAGAAGGGGAT------------------------------------GTAATAATTAGATCTGAAAATATAACAGACAATACTAAAACAATAATAGTCCACCTT------AAT------GAATCT------GTAGAAATTGTGTGTACAAGACCC-------AACAACAAT---------------------ACAAGAAAAAGTATAAGA---------------------------------------------------------------ATAGGTCCAGGACAA---------ACA---TTCTATGCA---ACAAATGAC---------ATC------ATAGGA---GACATAAGAGAAGCACATTGTAACATT---AGTGCAGCAAAATGGAACACAACTATAGGAAATGTAACAAAGAAATTAGAA------GGATACTTCCCT---------------------GGTAAATTTATAAGATTT------GCCAAACAT---GCAGGAGGAGACCTAGAAGTTACAACACATAGTTTTAATTGTGGAGGAGAATTCTTTTATTGCAATACAACAAATCTGTCTAATACAAGTCTGTTTAAT----------------------------------------------------------GACAGTAGTTCAAACAAAACCATCACG------------CTCCCA---TGTAGG---ATAAAA---CAAATTATA---AACATG---TGG---------CAG---GGGGTAGGACGAGCAATGTATGCCCCT------------CCCATTGCAGGGAACATAACA------------------TGCAACTCAAGCATC---------ACAGGACTATTATTAACACGTGATGGAGGAAACATGAGTGGCACTGATGA-AGGAAAAAACAACACGACTAACGG--------GAATAACACGACTAACGGGATTGAAATATTTAGACCTGGAGGAGGAAATATGAAGGACAATTGGAGAAGTGAATTATATAAATATAAAGTGGTAGAAATTCAGCCATTGGGAGTAGCACCCACGAAGGCAAAAAGGAGAGTGGTG---------------GAGAGAGAAAAAAGAGCAGTG------GGA------ATA---GGA---GCTGTACTCCTTGGGTTCTTGGGAACAGCAGGAAGCACTATGGGC---GCGGCGTCAATAACGCTGACGGTACAGGCCAGACAACTGTTGTCTGGTATAGTGCAACAGCAAAGCAATTTGCTGAGAGCTATAGAGGCGCAACAGCATATGTTGCAACTCACAGTCTGGGGCATTAAACAGCTCCAGGCAAGAGTCCTGGCTATAGAAAGATACCTAAAGGATCAACAGCTCCTAGGGCTTTGGGGCTGCTCTGGAAAACTCATCTGCACCACTAACGTGCCTTGGAACTCCAGTTGG------------AGT---------AATAATAAA---------------TCTGAA---ACAGATATTTGG---GAGAACATGACCTGGATGCAG---TGGGAGAGAGAAATTAGTAATTACACAAGCACAATATACAACTTGCTTGAAGAATCGCAAAACCAGCAGGAA---AAAAATGAA---AAAGATTTA---TTAGCATTG---GACAGCTGGAACAACCTGTGGAAT---TGGTTTAGCATA---TCAAATTGGTTGTGGTATATA---AAACTATTCATCATGATAGTGGGAGGCTTGATAGGTTTGAGAATAATC---TTTGGTGTGCTCTCTATAGTAAAAAGAGTTAGGCAGGGATACTCACCTTTATCGTTTCAGACCCTTACCCCAACC------TCGAGGGGA------CCAGACAGGCTCGGAAGAATCGAAGAAGAAGGTGGA---GAGCAAGACAGAAACAGATCCATTCGCTTAGTGAGCGGATTCTTAGCGCTTGCCTGGGACGACCTACGGAGCCTGTGCCTCTTCAGCTACCACCAATTGAGAAACTTCATATTGATTGCAGCGAGAGCAGTGGAACTTCTGGGACAG---------------------AGGGGGTGGGAAGTCCTTAAG---TATCTG---GGAAGTCTTGTGCAG------TATTGGGGTCTGGAACTAAAA---AAGAG-TGCTATTAGTCTGCTTGATTCCATA---GCAATAACAGTAGCTGAAGGAACAGATAGGATTCTTGAAGTATTACAAAGAAGTTGT---------AGAGCT---------ATCCGCAACATACCTATTAGAATAAGACAAGGCTTTGAAGCAGCT------TTGCTA---TAA----------------AATGGGGAACAAGTGGTCAAAA------GGC------------TGGCCTGCTGTAAGAGAAAGAATAAGA------------CGAGCTGGGCAGCCAGCAGCAGTGGAG---------------------------------------CAGTCAGCA------------------------GCAGCAGGAGTAGGAGCAGCTTCTCAAGACTTAGATAAATATGGGGCACTTACAACCAGC---AACACAGCCCATAATAATGCTGAT------TGTGCCTGGCTGCAAACA---CAAGAGGAG---------GAA---GCAGAAGTAGGCTTTCCAGTCAGACCTCAGGTGCCTTTAAGACCAATGACCTATAAGGAAGCATTCGATCTCAGCTTCTTT---TTA---AAAGAAAAGGGG---GGACTGGAAGGGTTAATTTACTCT---AAGAAAAGGCAAGAAATCCTTGAT------TTGTGGGTCTATCACACACAAGGCTTCTTCCCTGATTGGCAAAACTACACACCAGGAACAGGGGTCAGATATCCTCTGACCTTTGGATGGTGCTTCAAGCTAGTGCCAGTTGACCCAAGGGAAGTAGAAGAAGCCAATGAAGGAGAAAACAACTGCTTGCTACACCCTATGAGCCTGCACGGAATGGAGGATACAGAAGGAGAAGTGCTAAGATGGAAGTTTGACAGCAGCCTAGCACGCAGACACCTGGCCCGC---GAGTTACATCCGGAGTATTAC------------------------------------AAAGACTGCTGA
		</sequence>
		<sequence>
			<taxon idref="C|2000|ZAF|AY463225"/>
			GTGGGTGCGAGAGCGTCAATATTAAGAGGG---GGAAAATTAGATAAATGGGAAAAAATTAGGTTAAGGCCAGGGGGAAAAAAGCAATATATGCTAAAACACTTAGTATGGGCAAGCAGGGAGCTGGAAAGGTTTGCACTTAACCCTGGCCTTTTAGAAACATCAGAAGGCTGTAGACAAATAATGAGACAGCTACAACCAGCTCTTCAG---ACAGGAACAGAGGAACTTAAATCATTATACAACACAGTAGCAACTCTATATTGTGTACATGAAGGCATAGAGGTACGAGGCACCAAGGAAGCCTTAGACAAAATAGAGGAAGAACAAAACAAA------------------------AGTCAG---CAAAAA---------------------------------ACACAG---CAGGCAAAAGCG------------------GCTGAC---GAC---------------------AAA---------------------GTCAGTCAAAATTATCCTATAGTGCAGAATATTCAGGGACAAATGGTACACCAGGCCATATCACCTAGGACCTTGAATGCATGGGTAAAAGTAATAGAGGAGAAGGCTTTTAGCCCAGAGGTAATACCCATGTTTACAGCATTATCAGAAGGAGCCACCCCACAAGATTTAAACACCATGTTAAATACAGTGGGGGGACATCAAGCAGCCATGCAGATGTTAAAAGATACCATCAATGAGGAGGCT---GCAGAATGGGATAGATTACATCCAGTACATGCAGGGCCTATTGCACCAGGTCAACTGAGGGAGCCTAGGGGAAGTGACATAGCAGGAACTACTAGTAGCCTTCAGGAACAAATAGCATGGATG---ACA---------AGTAAT---CCACCTGTCCCAGTGGGAGACATCTATAAAAGATGGATAATTCTGGGGTTAAATAAAATAGTAAGAATGTATAGCCCTGTTAGCATTTTGGACATAAAACAGGGGCCAAAGGAACCCTTTAGAGACTATGTAGACCGGTTCTTTAAAACCTTAAGAGCTGAACAAGCTACACAAGATGTAAAAAATTGGATGACAGACACCTTGTTGGTCCAAAATGCGAACCCAGATTGTAAAACCATTTTAAGAGCATTAGGACCAGGGGCTACATTAGAAGAAATGATGACAGCATGTCAGGGAGTGGGAGGACCTGGCCACAAAGCA-GAGTGTTGGCTGAGGCAATGAGCCAAGCAAAC------------------------AGTAACATA---CTGATG---CAGAGAAGCAAT------------TTTAAA---GGA---TCTAAAAGAATTGTTAAATGTTTCAACTGTGGCAAGGAAGGG---CACATAGCCAGAAATTGCAGGGCTCCTAGAAAAAAGGGCTGTTGGAAATGTGGAAAAGAAGGACACCAAATGAAAGACTGCACT------------GAGAGGCAGGCTAATTTTTTAGGGAAAATTTGGCC---TTCCCACAA---GGG---GAG---GCCAGGGAA---TTTCCTTCAGAA---------------------CAGACC------------------AGAGCCAACAGC------------------------------------------------------------CCCACCAGC------------AGAGAGCTTCAAGTT---CGA---------------GGA---GAC---AACCCCCGC------------------TCCGAAACAGGAGTC------------------GAAAGA---------CAG------------------------------GGA---------------------ACCCTTAATTTCCCTCAAATCACTCTTTGGCAGCGACCCCTTGTCTCAATAAAAGTAGGGGGTCAGGTAAAGGAGGCTCTCTTAGACACAGGAGCAGATGATACAGTATTA---GAAGATATAAATTTGCCAGGAAAATGGAAACCAAAAATGATAGGAGGAATTGGAGGTTTTATCAAAGTAAGACGGTAT---GATCAAATACTTATAGAAATTTGTGGAAAAAAGGCTATAGGTACAGTATTAGTAGGACCTACACCTGTC------AACATAATTGGAAGAAATATGTTGACTCAGCTTGGGTGCACACTAAATTTTCCAATCAGCCCCATTGAAACTGTACCTGTAAAATTAAAGCCAGGAATGGACGGCCCAAAGGTTAAACAATGGCCATTGACAGAAGAAAAAATAAAAGCATTAACAGCAATTTGTGAAGAAATGGAGAAGGAAGGAAAAATTACAAAAATTGGGCCTGAAAATCCGTATAAC---ACTCCAATATTTGCTATAAAA---AAGAAGGACAGTACTAAG---TGGAGGAAATTAGTAGATTTCAGGGAACTCAATAAAAGAACTCAAGACTTTTGGGAGGTTCAATTAGGAATACCGCACCCA---GCAGGATTA---AAAAAG---AAAAAATCAGTGACAGTGCTGGATGTGGGGGATGCATAT---TTTTCAGTTCCTTTAGATGAAGGCTTCAGGAAATATACTGCATTCACCATACCTAGTATAAACGATGAAACACCAGGGATTAGATATCAATATAATGTGCTTCCACAGGGATGGAAAGGATCACCAGCAATATTCCAGAGTAGC---ATGACAAAGATCTTAGAGCCCTTTAGGACACAAAATCCAGAAATAGTCATCTATCAATATATGGATGACATATATGTAGGATCTGACTTAGAAATAGGGCAACATAGAGCAAAAATAGAGGAGTTAAGAGAACATCTATTAAGGTGGGGATTCACCACACCAGATAAGAAACATCAGAAAGAACCCCCATTTCTTTGGATGGGGTATGAACTCCATCCTGACAAATGGACAGTACAG---CCTATAAAGTTGCCAGAA---AAG---------GATAGCTGGACTGTCAATGATATACAGAAGTTAGTGGGAAAATTAAACTGGGCAAGTCAGATTTACGCAGGAATTAAAGTAAGGCAACTTTGTAAACTCCTTAGGGGGGCCAAAGCACTAACAGACATAGTACCACTAACTGAAGAAGCAGAATTAGAACTGGCAGAGAATAGG---GAAATTCTAAAAGAACCAGTACATGGAGTATATTATGACCCATCAAAAGATTTAATAGCTGAAATACAGAAACAGGGGCAGGATCAGTGGACATATCAGATCTACCAAGAACCTTTTAAAAATCTGAAAACAGGGAAGTATGCAAAAAGG---AGGACGGCCCACACTAATGATGTAAAACAGCTAACAGAGGCAGTGCAAAAAATAGCCATGGAAAGCATAGTAATATGGGGAAAGACTCCTAAATTTAGACTACCCATCCAAAAAGAAACATGGGAGATATGGTGGACAGACTATTGGCAAGCCACCTGGATTCCTGAGTGGGAGTTTGTCAATACCCCTCCCCTAGTAAAA---TTATGGTACCAG---CTGGAGAAGGAACCCATAGCAGGAGTAGAA---ACTTTCTATGTAGATGGAGCAGCTAACAGGGAAACTAAAATGGGAAAAGCAGGGTATGTTACTGATAGAGGAAGGCAGAAAGTTGTTACAATAACTGAAACAACAAATCAGAAGACTGAATTACAAGCAATTCAGCTAGCTTTGCAAGATTCAGGATCAGAAGTAAACATAGTAACAGACTCACAGTATGCATTAGGAATCATTCAAGCACAACCAGATAGAAGTGAGTCAGAGTTAGTTAACCAAATAATAGAAGAGTTAATAAAAAAGGAAAGGGTCTACCTATCATGGGTACCAGCACACAAGGGAATTGGAGGAAATGAACAAGTAGATAAATTAGTAAGTAGTGGAATCAGGAAAGTGCTGTTTCTAGATGGAATAGATAAGGCTCAA---GAA---GAGCATGAGAAGTATCACAGCAATTGGAGAGCTATGGCTAGTGAGTTTAATTTGCCACCCGTAGTAGCAAAAGAAATAGTAGCCAGCTGTGATAAATGT---CAGATAAAAGGGGAAGCCATACATGGACAAGTAGACTGTAGCCCAGGGATATGGCAATTAGATTGTACACATTTAGAAGGAAAAGTCATCATAGTAGCAGTCCATGTAGCTAGTGGATACATAGAAGCAGAGGTTATTCCAGCAGAAACAGGACAAGAAACAGCATACTATATACTAAAATTAGCAGGAAGATGG---CCAGTCAAAATAATGCACACAGACAATGGCACTAATTTCACCAGTGCTGCAGTTAAGGCAGCC---TGTTGGTGGGCAGGTATCCAACAGGAATTTGGAATTCCCTACAATCCCCAAAGTCAGGGA---GTAGTAGAATCCATGAATAAAGAATTAAAGAAAATCATAGGGCAGGTAAGAGATCAAGCTGAGCACCTTAAGACAGCAGTACAAATGGCAGTATTCATTCACAATTTTAAAAGAAAAGGGGGGATTGGGGGGTAC---------------------------------------------------AGTGCAGGA---------------------GAAAGAATA---ATAGACATAATAGCAACAGACATACAAACTAAAGAATTACAAAAACAAATTATAAAAATTCAAAATTTTCGGGTTTATTACAGAGACAGCAGAGACCCTATTTGGAAAGGACCAGCCAAACTACTCTGG---AAAGGTGAAGGGGCAGTAGTAATACAA------GATAACAGTGACATAAAGGTAGTACCAAGGAGAAAAGTAAAAATCATAAGGGATTATGGAAAACAGATGGCAGGTGATGATTGTGTGG---CAGGTAGACAGGATGAAA---ATTAGAACATGGAACAGTTTAGTAAAG---CACCATATGTATATTTCAAAAAGAGCTAGTGGATGGCTTTACAGACATCATTATGAGAGTAGAAATCCAAAAGTAAGTTCAGAAGTACACATACCATTAGGG---------GATGCTAGATTAATAATAAAAACATATTGGGGCTTGCAAACAGGAGAAAGAGAGTGGCATTTG---GGTCATGGAGTCTCCATAGAA---TGGAGATTTAGAAGATATAGTACACAA---GTAGACCCTGGCCTGGCAGACCAGCTAATTCATATGCATTATTTTGATTGTTTTGCAGACTCTGCCATAAGGAAAGCTGTATTAGGACACATAGTATTTCCTAGGTGTAACTATCAAGCAGGACATAAT---AAGGTAGGATCTCTACAATACTTGGCACTGACAGCATTAATAAAGCCAGAA------AAGATAAAGCCACCTCTGCCTAGTGTTAGAAAATTAGTAGAGGATAGATGGAACAACCCCCAGAAGACCAGGGGCCGCAGAGGGAACCGTACAATGAATGGACACTAGAGATTCTCGAAGAACTCAAGCAGGAAGCTGTCAGACACTTTCCTAGACCATGGCTTCATGGGCTAGGCCAGCATATTTATGAAACCTATGGGGATACTTGGACAGGAGTTGAAACTATAATAAGAATACTGCAACAATTACTG---TTTATT---CAT------TTCAGAATTGGGTGCCAGCATAGCAGGATAGGAATC------TTGCGA---------CAAAGAAGAGCAAGA------AATGGAGCCAGTAGATCCTAAACTAGAGCCCTGGAGCCAT-CCAGGAAGTCAGCCTAAAACTGCTTGCAATAATTGCTATTGTAAATACTGTAGCTATCATTGTCTAGTTTGCTTTCAGACAAAAGGCTTAGGCATTTCCTATGGCAGGAAGAAGC------GGAGAC---------AGCGACGAA---GCA------CTCCTCCAAGCAGTGAGGATCATCAAAATCTTGTATCAAAGCAGTGAGTATA----------------------------TGTA-ATG---TTGAAT---------------------------------------TTCCTAGCAAAAGTAGATTATAGATTAGGAGTAGGA---GCTCTGATAATAGCACTAATCATAGCAATAGTTGTGTGGACCATA---GCATACATAGAATATAGA---AAAGTGTTAAGACAA--AGAAAAATA------------GACTGGTTAGTTAAAAGAATTAGGGAA---AGAGCAGAAGACAGT---GGCAATGAGA------------------GTGAGGGGGACA---CGG---AGGAATTGT---CAACAATGG------TGG---------------------------------ATATGGGGCATCTTA---------GGCTTTTGGATGTTAATG---ATTTAT------------------------------AATGTA---------ATG---------GGA------AACTTG---------TGGGTCACAGTATATTAT---GGGGTACCTGCGTGGAGAGAAGCAAAAGCTACT------CTATTCTGTGCATCAGATGCTAAAGCATATGAAAAGGAGGTGCATAATGTC---TGGGCTACACATGCCTGTGTACCCACAGACCCCAACCCACAAGAAATAGTCTTG---GGAAATGTGACAGAAAATTTTAACATGTGGAAAAATGATATGGTGGATCAGATGCATGAGGATATAATCAGTTTATGGGATCAAAGT---CTAAAA---CCA---TGTGTAAAGTTGACCCCACTCTGTGTCACTTTAAATTGTACAAAGGCTAATGTTACC----------------------------------------------------------------------------------------------------------------------AGCATGAAGGGGGAAGAAGTA---AAAAATTGCTCTTTCAATACAACCACAGAAATAAGAGATAAGAAACAGAAAGCGTATGCACTTTTTTATAGACCTGATATAGTACCACTTAATGAGAATAGC---------------------------------------------------------------------TCTAGTGAAAATAACTCTAGTGAGTATATATTAATAAATTGCAATACCTCGACCATAACACAAGCCTGTCCAAAGGTCTCTTTTGACCCAATTCCTATACATTATTGTGCTCCAGCTGGTTATGCGATTCTA------AAGTGC---AAT---AAT------AAGACATTCAATGGAACAGGA---CCATGCCATAATGTCAGCACAGTACAATGTACACAT---GGAATTAAACCAGTGGTATCAACTCAACTACTGTTA---AATGGTAGCCTGGCAGAAGGGGAG------------------------------------ATAATAATAAAATCTGAAAATCTGACAAACAATGTCAAAACAATAATAGTACACCTT------AAT------AAATCT------ATAGAAATTGTGTGTACAAGACCC-------GGCAATAAT---------------------ACAAGAAAAAGTATAAGG---------------------------------------------------------------ATAGGACCAGGACAA---------ACA---TTCTATGCA---ACAAATGAC---------ATA------ATAGGA---AACATAAGACAAGCACATTGTAACATT---AGTAAAAATGACTGGAATGAAACTCTACAATGGGTAAGTAAAAAATTAAAA------GAACACTTCCCC---------------------AATAAAACAATAAGCTTT------GCATCATCC---TCAGGAGGGGACCTAGAAATTACAACACATAGCTTTAATTGTAGAGGAGAATTTTTCTATTGCAATACGTCAGACTTGTTTAATAGTAATAATAAG----------------------------------------------------------------ACAGAAAGCAATTCAACTATCACA------------CTTCCA---TGCAGA---ATAAAA---CAAATTATA---AACATG---TGG---------CAG---GGGGTAGGACGAACAATGTATGCCCCT------------CCCATTGCAGGAAACATAACA------------------TGTAACTCAAATATC---------ACAGGACTACTATTGACACGTGATGGAGGG---------------------------------------------------------AAAAATGACACAGGGGAGGAGATATTCAGACCTGGAGGAGGAAATATGAAGGACAATTGGAGAAATGAATTATATAAATATAAAGTGGTAGAAATTAAGCCATTGGGAGTAGCACCCACTGAGGCAAAAAGGAGAGTGGTG---------------GAGAGAGAAAAAAGAGCAGTG------GGA------ATA---GGA---GCTGTGATCCTTGGGTTCTTGGGAGCAGCAGGAAGCACTATGGGC---GCGGCGTCAATAACGCTGACGGTACAGGCCAGACAACTGTTGTCTGGTATAGTGCAACAGCAAAATAATTTGCTGAGAGCTATAGAGGCGCAACAGCATATGTTGCAACTCACGGTCTGGGGCATTAAGCAGCTCCAGGCAAGAGTCCTGGCTATAGAGAGATACCTACAGGATCAACAGCTCCTAGGAATTTGGGGCTGCTCTGGAAAACTCATCTGCACCACTGCTGTGCAATGGAACTCCAGTTGG------------AGT------------AATAAA---------------TCTCTA---GATAATATTTGG---AAAAACATGACCTGGATGCAG---TGGGATAGAGAAATTAGCAATTACACAGACACAATCTACAGGTTGCTTGAAGAGTCGCAGAACCAGCAGGAA---CAAAATGAA---AAAGATTTA---TTAGCATTG---GACAAGTGGCAAAATCTGTGGAGT---TGGTTTAGCATA---ACAAATTGGCTATGGTACATA---AAAATATTCATAATGATAGTAGGAGGCTTGATAGGTTTGAGGATAATT---GTTGCTGTGCTATCTATAGTAAAAAGAGTTAGGCAGGGATACTCACCTTTGTCGTTTCAGACCCTTACCCCAAGC------CCGAGGGGA------CCCGACAGGCTCGGAGGAATCGAAGAAGAAGGTGGA---GAGCAAGACAGAGACAGATCCATTCGATTAGTGAGCGGATTCTTGTCTCTTGCCTGGGACGATCTGCGGAGCCTGTGCCTCTTCAGCTACCACCAATTGAGAAACTTCATATTGGTGACAGCGAGAGCAGCGGAACTGCTGGGACGCAGCAGTCTCAGGGGACTACAGAAAGGGTGGGAAGCCCTTAAG---TATCTG---GGAAATCTTGTGCAG------TATTGGGGTCTGGAATTAAAA---AAGAG-TGCTATTAGTCTGCTTGATACCATA---GCAATAGCAGTAGCTGAGGGAACAGATAGGATTATAGAATTCATACAAAGAATTTGT---------AGAGCT---------ATCTGCAACCTACCTAGAAGACTAAGACAGGGTTTTGAAGCAGCT------TTGCTA---TAA----------------AATGGGGGGCAAATGGTCAAAA------AGCAGCATAGTTGGATGGCCTGATGTAAGAGAAAGAATGAGA------------AGAACT------------------------------------------------------------GAGCCAGCA------------------------GCAGAGGGAGTAGGAGCAGCATCTCAAGACTTAGATAAATATGGAGCACTTACAAGCAGC---AACACAACTCACAATAATGCTGAT------TGTGCCTGGCTGGAAGCG---CAAGAGGAA---------GGA------GAAGTAGGCTTTCCAGTCAGACCTCAGGTACCTTTAAGACCAATGACTTATAAGGGAGCATTCGATCTCAGCTTCTTT---TTA---AAAGAAAAGGGG---GGACTGGATGGGTTAATTTACTCT---AAGAAAAGGCAAGAGATCCTTGAT------TTATGGGTCTACCACACGCAAGGCTTCTTCCCTGATTGGCAAAACTACACACCGGGACCAGGGGTCAGATACCCACTGACCTTTGGATGGTGCTTCAAGCTAGTGCCAGTTGACCCAAGGGAAGTAGAAGAGGCCAACAAAGGAGAAAACAACTGTTTACTACACCCTATGAGCCTGCATGGAATGGAGGATGAAGAAAGAGAAGTATTAAAGTGGGAGTTTGATAGCAGCCTAGCACGCAGACACCTGGCCCGC---GAGCTACATCCGGAGTATTAC------------------------------------AAAGACTGCTGA
		</sequence>
		<sequence>
			<taxon idref="C|2009|MWI|KP109524"/>
			ATGGGTGCGAGAGCGTCAATATTAAGAGGC---GGAAAATTAGATAAATGGGAAAGAATTAAGTTAAGGCCAGGGGGAAAGAAAAGCTATATGATAAAACATTTAGTATGGGCAAGCAGGGAGCTGGAAAGATTTGCACTTAACCCTGGCCTTTTAGAAACAGCAGAAGGCTGTAAACAAATAATGAAACAGTTACACCCAGCTCTTCAG---ACAGGAACAGAGGAACTTAGATCATTATATAATACAGTAGCAACTCTCTATTGTGTACATGCAAACATAGAGGTACGAGACACCAAGGAAGCCTTAGACAAAATAGAGGAAGAACAAAGCAAA------------------------AGTCAG---CAGAAA---------------------------------ACACAG---CAG------GCT---------------------GAC---GGA---------------------AAT---------------------GTCAGTCAAAATTATCCTATAGTGCAGAATGCCCAAGGGCAAATGGTACACCAGTCTATATCACCTAGGACTTTGAATGCATGGGTAAAAGTAATAGAAGAGAAGGCTTTTAGCCCAGAGGTAATACCCATGTTTACAGCATTATCAGAAGGAGCCACCCCACAAGATTTAAACACCATGTTAAATACAGTGGGGGGACATCAAGCAGCTATGCAAATGTTGAAAGATACCATTAATGAGGAGGCT---GCAGAATGGGATAGATTACATCCACCACAGGCAGGGCCTGTTGCACCAGGCCAAATGAGAGAGCCAAGGGGAAGTGATATAGCAGGAACTACTAGTACCCTTCAGGAACAAGTAGCATGGATG---ACA---------GGTAAC---CCACCTATCCCAGTAGGAGACATCTATAAAAGATGGATAATTCTGGGGTTAAACAAAATAGTAAGAATGTATAGCCCTGTCAGCATTTTGGACATAAAACAAGGGCCAAAGGAACCTTTTAGAGACTATGTAGACCGGTTCTTTAAAACTTTAAGAGCTGAACAAGCCACCCAAGATGTAAAAAATTGGATGACAGACACCTTGCTGGTCCAAAATGCGAACCCAGATTGTAAGACCATTTTAAGAGCTTTAGGGCCAGGGGCTACATTAGAAGAAATGATGACAGCATGTCAGGGAGTGGGAGGGCCTAGCCACAAAGCAAGAGTTTTGGCTGAGGCAATGAGCCAAACAAAC---------------------AAGACAAACATA---ATGATG---CAGAGAAGCAAT------------TTTAAA---GGC---CCTAGAAAAATTGTTAAATGTTTCAACTGTGGCAAGGAAGGG---CACATAGCCAGAAATTGCAGGGCCCCTAGGAAAAAAGGCTGTTGGAAATGTGGAAAGGAAGGACACCAGATGAAAGACTGTACT------------GAAAGACAGGCTAATTTTTTAGGGAAAATTTGGCC---TTCCAACAA---GGG---AAG---GCCAGGGAA---TTTCCTTCAGAGCAAACC---------AGAGCCAAGACT------------------AGAGCCAACAGC------------------------------------------------------------CCCACCAGC------------AGAGAGCTTCAGGTT---CGA---------------GGA---GAC---AGCCTCTGC------------------TCCGATGCAAGAGCC------------------GAAAGA---------CAG------------------------------GGA---------------------ACCCTTAACTGCCCTCAAATCACTCTTTGGCAGCGACCCCTTGTCTCAATAAAAGTAGGGGACCAAATAAAGGAGGCTCTCTTAGATACAGGAGCAGATGATACAGTATTA---GAAGAAATAAATTTGCCAGGAAAATGGAAACCAAAAATGATAGGAGGAATTGGAGGTTTTATCAAAGTAAGACAGTAT---GAACAAATACTTATAGAAATTTGTGGGAAAAAGGCTATAGGTACAGTATTGGTAGGACCCACACCTGTC------AACATAATTGGAAGAAATATGTTGACTCAACTTGGATGCACACTAAATTTTCCAATTAGCCCCATTGAAACTGTACCAGTAAAATTAAAGCCAGGGATGGATGGGCCAAAAGTCAAACAATGGCCCTTGACAGAAGAAAAAATAAAAGCATTAACAGCAATTTGTGATGAAATGGAGAAGGAAGGAAAAATTTCAAAAATTGGGCCTGAAAATCCATATAAC---ACTCCAGTATTTGCCATAAAA---AAGAAGGACAGTACTAAG---TGGAGAAAATTAGTAGATTTCAGGGAACTCAATAAAAGAACTCAAGACTTTTGGGAGGTTCAATTAGGAATACCACACCCA---GCAGGGTTA---AAAAAG---AAAAAAGCAGTAACAGTGCTAGATGTGGGGGATGCATAT---TTTTCAGTTCCTTTAGATGAAGACTTCAGGAAATATACTGCATTCACCATACCTAGTATAAACAATGAAACACCAGGGATTAGATACCAATATAATGTGCTTCCACAGGGATGGAAAGGATCACCAGCAATATTCCAGAGCAGT---ATGACAAAAATCTTAGAACCCTTTAGGACAAGAAATCCAGACATGGTTATCTATCAATATATGGATGACTTGTATGTAGGATCAGACTTAGAAATAGGGCAACATAGGGCAAAAATAGAAGAATTAAGAGAACATTTATTGAGATGGGGATTTACTACACCAGACAAGAAACATCAGAAAGAACCCCCATTTCTCTGGATGGGGTATGAACTTCATCCTGACAAATGGACAGTACAG---CCTATACAGCTGCCAGAA---AAG---------GATAGCTGGACTGTTAATGATATACAGAAGTTAGTGGGAAAACTAAACTGGGCCAGTCAGATTTACGCAGGGATTAAAGTAAGGCAACTGTGCAAACTCCTTAGGGGAGCCAAGGCACTAACAGACATAGTACCACTGACTGAAGAAGCAGAATTAGAATTAGCAGAGAACAGA---GAAATTTTAAAAGAACCAGTCCATGGAGTATATTATGACCCATCAAAAGACTTGATAGCTGAAATACAGAAACAGGGTCATGACCAATGGACATATCAAATTTACCAAGAACCATTCAAAAATCTGAAAACAGGGAAGTATGCAAAAATG---AGGACTGCCCACACTAATGATGTAAAACAGCTAACAGAGGCAGTGCAAAAGATAGCCATGGAATGCATAGTAATATGGGGAAAGACTCCTAAATTTAGACTACCCATCCAAAAAGAAACATGGGAAACATGGTGGACAGACTATTGGCAAGCCACCTGGATTCCTGAGTGGGAGTTTGTAAATACCCCTCCCCTAGTAAAA---TTATGGTACCAG---CTGGAAAAAGAACCTATAGCAGGAGCAGAA---ACTTTTTATGTAGATGGAGCAGCTAATAGGGAAACTAAAATAGGAAAAGCAGGGTATGTTACTGACAAAGGAAGGCAGAAAATTATTTCTTTAACTGAAACAACAAATCAGAAGGCTGAATTACAAGCAATTCAGCTAGCTTTGCAGGATTCAGGATCAGAAGTAAACATAGTAACAGACTCACAGTATGCATTAGGAATTATTCAAGCACAACCAGATAAGAGTGAATCAGAGCTAGTTAACCAAATAATAGAACAGTTAATAAACAAGGAAAGAATTTACCTATCATGGGTACCAGCACATAAAGGAATAGGAGGAAATGAACAAGTAGACAAATTAGTAAGTAATGGAATCAGGAAAGTACTATTTCTAGATGGAATAGATAAGGCTCAA---GAG---GAGCATGAAAAATATCACAGTAATTGGAGAGCAATGGCTAGTGAGTTTAACCTGCCACCTATAGTAGCAAGAGAAATAGTAGCCAGCTGTGATAAATGT---CAGCTAAAAGGGGAAGCCATACATGGACAAGTAGACTGCAGCCCAGGGATATGGCAATTAGATTGTACACATTTAGAAGGAAAAATCATCCTGGTAGCAGTCCATGTAGCCAGTGGCTACATAGAAGCAGAGGTTATCCCGGCAGAAACAGGACAAGAGACAGCATACTATATACTAAAGTTAGCAGGAAGATGG---CCAGTCAAAGTAATACATACAGACAATGGCAGTAATTTCACCAGTACTGCAGTTAAGGCAGCC---TGTTGGTGGGCAGGTATCCAACAGGAATTTGGAATTCCCTACAATCCCCAAAGTCAGGGA---GTAGTAGAATCCATGAATAAAGAATTAAAGAAAATAATAGGACAAGTAAGAGATCAAGCTGAGCACCTTAAAACAGCAGTACAAATGGCAGTATTCATTCACAATTTTAAAAGAAGAGGGGGGATTGGGGGGTAC---------------------------------------------------AGTGCAGGG---------------------GAAAGAATA---ATAGACATAATAGCATCAGACATACAAACTAAAGAATTACAAAAACAAATTACAAAAATTCAAAATTTTCGGGTTTATTACAGAGACAGCAGAGATCCTATTTGGAAAGGACCAGCCAAACTCCTCTGG---AAAGGTGAAGGGGCAGTCGTAATACAA------GATAACAGTGACATAAAGGTAGTGCCAAGGAGGAAAGTAAAAATCATTAGGGACTATGGACAACAGATGGCAGGTGCTGATTGTGTGG---CAGGTAGACAGGATGAAG---ATTAGAGCATGGAATAGTTTAGTAAAG---CACCATATGTATGTTTCAAGGAGAGCTAGTGGATGGTTTTACAGACATCATTATGAAAGCAGACATCCAAGAGTAAGTTCAGAAGTACACATCCCATTAGGA---------GATGCTAGATTAGTAATAACAACATATTGGGGATTGCAAACAGGAGAAAGAGCTTGGCATTTG---GGTCATGGAGTCTCCATAGAA---TGGAGATTGAGAAGATATAGCACACAA---GTAGACCCTGACCTGGCAGACCAACTAATTCATATGCATTATTTTGATTGTTTTGCAGACTCTGCCATAAGACAAGCCATATTAGGACATATAGTTAGCCCTAGGTGTGACTATCAAGCAGGACATAAC---AAGGTAGGATCTCTACAATACTTGGCACTGACAGCATTGATAAAACCAAAA------AAGAGAAAGCCACCTCTGCCTAGTGTTAGGAAATTAGTAGAGGATAGATGGAACAAGCCCCAGAAGACCAGGGACCGCAGAGGGAACCATACAATGAATGGGCACTAGAACTTCTAGAGGAACTCAAGCAGGAAGCTGTCAGGCACTTTCCTAGAATGTGGCTCCATGGCTTAGGACAATATGTCTATGCAACATATGGGGATACTTGGACAGGAGTTGAAGCTCTAATAAAAATGCTGCAACAACTACTG---TTCATT---CAT------TTCAGAATTGGATGCCAGCATAGCAGAATAGGCATC------ATGCCA---------CAGAGAAGAGCAAGA------AATGGAGCCAATAGATCCTAATCTAGAGCCCTGGAACCAT-CCAGGAAGCCAACCTAAAACTGCTTGTAATAATTGTTATTGTAAACGCTGTAGCTATCATTGTCTAGTTTGCTTTCAGACAAAAGGCTTAGGCATTTCCTATGGCAGGAAGAAGC------GGAGAC---------AGCGACGAA---GAG------CTCCTCCGAGCAGTGAGGATCATCAAAATCCTATATCAAAGCAGTAAGTATC----------------------------TGTA-ATG---ATAAGT---------------------------------------TTAATTGCAAGAGTAGATTATAGAATAGGAGTAGGA---GCACTGGTATTAGCACTAATATTAGCAATAATAGTTTGGACCATA---GTATATATAGAATATAGG---AAAATAGTAAGACAA--AGGAAAATA------------GATTGGTTAGTTAAAAGAATTAGGGAA---AGAGCAGAAGACAGT---GGCAATGAGA------------------GCGAGGGGGATA---CGG---AGGAATTGT---CCACAATGG------TGG---------------------------------ATATGGGGCAGCTTA---------GGCTTTTGGATGCTAATG---ATTTGT------------------------------AATGTG---------ACG------------------AGCTTG---------TGGGTCACAGTCTATTAT---GGGGTACCTGTGTGGAAAGAAGCAAAAACTACT------CTATTCTGTGCATCAGATGCTAAAGCATATGAGAAAGAAGTACATAATGTC---TGGGCTACACATGCCTGTGTACCCACAGACCCCAACCCACAAGAAATGGTCTTG---GAAAATGTAACAGAAAATTTTAACATGTGGAGAAATGATATGGTAGATCAGATGCATGAAGATATAATTAGTTTATGGGATCAAAGC---CTAAAG---CCA---TGTGTAAAGTTGACCCCACTCTGTGTCACTTTAAGTTGTACAAAGGTTAACACTAGTAAGGTTAGTGATGCT-------------------------------------------------------------------------------------------AGTGGTAAGAATATCAGTGCCTATGATGACATG---AAAAATTGCTCTTTCAATGCAACCACAGAAGTAAAAGATAAAAAGAAGAGAATAAATGCACTCTTTTATAAAATTGATATAGTACCACTTAGTGAG---------------------------------------------------------------------------------------AATTCTGATGAGTATAGATTAATAAATTGTAATACCTCAGTCGTGACACAAGCCTGTCCAAAGATCACTTTTGATCCAATTCCTATACATTACTGTGCTCCAGCTGGTTATGCGATTCTA------AAGTGC---AAT---AAT------AAAACATTCAATGGACTAGGA---CCATGTAATAATGTCAGCACAGTACAATGTACACAT---GGAATTAAGCCAGTGGTATCAACTCAACTACTGTTA---AATGGTAGCCTAGCAGAAGAAGAG------------------------------------ATAGTAATTAGATCTGAAAACATAACTAACAGTGTCAAAACAATAATAGTACATCTT------AAT------GAACCT------GTAGAGATTAATTGTACAAGACCC-------TACAATAAT---------------------ACAAGGAAAAGTGTAAGG---------------------------------------------------------------ATAGGACCAGGGCAA---------ACA---TTCTATGCA---ACAGGAGAT---------ATA------ATAGGA---GATATAAGAGAAGCACATTGTAACATT---AGTAGAAGTAAATGGAATGAAACTTTACAAAGGGTAAAGAACAAATTAGGA------GAATACTTCCAT---------------------GGTAAAGAAATAGTATTT------AACACATCC---TCAGGAGGGGATCTAGAAATTACAACACATAGTTTTAATTGTAGAGGAGAATTTTTTTATTGCAATACAACAAACCTGTTTAATGGTATTAATGAG-------------------------------------------------------------ACAGAAAATACCAATTCAACCATCATA------------CTTCGT---TGCAGA---ATAAAA---CAAATAATA---AACATG---TGG---------CAG---GGGGTAGGACGAGCAATGTATGCCCCT------------CCCATTGAAGGAAACATAACA------------------TGTAGATCAAATATC---------ACAGGGCTACTATTGACACGTGATGGAGGA------------------------------------------------------------GTAAATGCGACAAAAGAGACATTCAGACCTGGAGGAGGAGATATGAGGGACAATTGGAGAAGTGAACTATATAAATATAAAGTGGTAGAAATTAAGCCATTAGGAGTAGCACCCACTAGTGCAAAAAGGAGAGTGGTA------------------AGAGAGAAAAGAGCAGTG------GGA------CTA---GGA---GCTGTGTTCCTTGGGTTCTTGGGAGCAGCAGGAAGCACTATGGGC---GCGGCATCAGTAATGCTGACGGTACAGGCCAGACAATTATTGTCTGGTATAGTGCAACAGCAAAGCAATTTGCTGAAGGCCATCGAGGCGCAACAGCATATGTTGCAACTCACAGTCTGGGGCATTAAGCAGCTCCAGGCAAGAGTCCTGGCTATAGAAAGATACCTACAGGATCAACAGCTCCTAGGGCTGTGGGGCTGCGCTGGAAAGCGCATCTGCACCACTGCTGTGCCTTGGAACAATAGTTGG------------AGC------------AGTAGA---------------ACTGAA---CAGGATATTTGG---AATAACACGACCTGGATGCAG---TGGGATAGAGAAATTAGTAATTACACAGACACAATATACAGGTTGCTTGAAGACTCGCAAAACCAGCAGGAA---AGAAATAAA---AAAGAGTTG---CTAGAATTG---GACAAGTGGGACAATCTGTGGAAT---TGGTTTAGCATA---ACAAACTGGCTGTGGTATATA---AAAATATTCATAATGATAGTAGGAGGCTTAATAGGTTTAAGAATAATT---TTTGCTGTGCTTTCTATAGTAAATAGAGTTAGGCAGGGATACTCACCTTTATCGTTTCAGACCCTTATCCCAGCC------CCGAGGGGA------CCCGACAGGCTCGGAAGAATCGAAGAAGAAGGTGGA---GAGCAAGACAGAGACAGATCCGTGCGATTAGTGAGCGGATTCTTGACACTTGTCTGGGACGACTTGAGGAGCCTGTGCCTCTTCAGCTACCGCCACTTGAGAGACTTCATATTGATTGTAGCGAGAGCAGTGGAACTTCTA---------------------CTACAGAGGGGGTGGGAAACTCTTAAG---TATCTA---GGAGGTCTTGCGCAA------TATTGGGGTCTAGAGCTAAAA---AAGAG-TGCTATTAGTCTGTTTGATACCACA---GCAATAATAGTAGCTGGAGGAACAGATAGATTTATAGAAGTAGTACAAAGAATTTGG---------AGAGCT---------ATCTGCAATATACCTACAAGAATAAGACAGGGCTTTGAAACAGCT------TTACTA---TAA----------------AATGGGGGGCAAGTGGTCAAAA------AGCAGCATAGTAGGATGGCCCGCTGTAAGGGAAAGGATAAGA------------CACACT------------------------------------------------------------GAGCCAGCA---------------------------GAGGGAGTAGGAGCAGCATCTCAAGACTTACATAAATATGGAGCACTTACGAGCAGT---AACACACCCACCACTAATGCTGAT------TGTGCCTGGCTGCAAGCA---CAAGAGGAG---------GCA---GAAGAAGTAGGTTTTCCAGTCAGACCTCAGGTGCCTGTGAGACCAATGACTTATAAGGCAGCATTTGATCTCAGCTTCTTT---TTA---AAAGAAAAGGGG---GGACTGGAAGGGTTAATTTACTCC---AAGAAAAGACAAGAGATCCTTGAC------TTGTGGGTTTATCACACACAAGGCTTCTTCCCTGATTGGCAAAACTACACACCAGGACCAGGGGTCAGATATCCACTGACCTTTGGATGGTGCTTCAAGCTAGTGCCCGTGGACCCAAGGGAGGTAGAAGAGGCCAACGAAGGGGAAAACAACTGTTTGCTACACCCTATAAGTCAACATGGAATGGAGGATGAAGACAGAGAAGTATTAAAGTGGGTGTTTGACAGTCACCTGGCACACAGACATATGGCCCGC---GAGCTACATCCGGAGTATTAC---------------------------------------AAATGCTGA
		</sequence>
		<sequence>
			<taxon idref="D|1999|UGA|AF484499"/>
			NNNNNNGCGAGAGCGTCAGTATTAAGTGGG---GGACAATTAGATGAATGGGAAAAAATTCGGTTACGGCCAGGGGGAGGCAAAAAATATAAACTAAAACATATAGTATGGGCAAGCAGGGAGTTAGAACGATTTGCACTTAATCCTGGCCTTTTAGAAACATCAGAAGGCTGTAAACAGATAATAAGACAACTACAACCAGCTATTCAA---ACAGGATCAGAGGAACTTAAATCATTATATAATACAGTAGCAACCCTCTATTGTGTACATGAAAAGATAAAGATAAAAGACACCAAGGAAGCTTTAGACAAGATAGAGGAAGAACAAACCAAA------------------------AGTAAG---AAAAAA------------------------------------------GAAGCAACAGCT---------------------GACACAAGA------------AACAGCAGCCAG---------------------GTCAGCCAAAATTATCCTATAGTGCAAAACCTACAGGGGCAAATGGTACACCAGGCCATATCACCTAGAACTTTAAACGCATGGGTAAAAGTAATAGAGGAGAAGGCTTTCAGCCCAGAAGTGATACCCATGTTTTCAGCATTATCAGAAGGAGCCACCCCACAAGATTTAAACACCATGTTAAACACAGTGGGGGGACATCAAGCAGCCATGCAAATGTTAAAAGAGACCATCAATGAGGAAGCT---GCAGAATGGGATAGGCTACATCCAGTGCATGCAGGACCTAATGCACCAGGCCAAATGAGAGAACCAAGGGGAAGTGATATAGCAGGAACTACTAGTACCCTTCAGGAACAAATAGCATGGATG---ACA---------GGCAAT---CCACCTATCCCAGTAGGAGAAATCTATAAAAGATGGATAATCCTAGGATTAAATAAAATAGTAAGAATGTATAGCCCTGTCAGCATCTTGGACATAAGACAAGGGCCAAAGGAACCCTTTAGAGACTATGTAGATCGGTTCTATAAAACTCTAAGAGCCGAGCAAGCTTCACAGGATGTAAAAAATTGGATGACTGAAACCTTGTTGGTCCAAAATGCGAACCCAGATTGTAAAACTATCCTAAAAGCATTGGGACCAGCGGCTACATTAGAAGAGATGATGACAGCATGTCAGGGAGTGGGGGGACCCAGTCATAAAGCAAGAATTTTGGCTGAGGCAATGAGCCAAGCATCACAG---------------GCAAATGCTGCTATA---ATGATG---CAGAGAGGCAAT------------TTTAAG---GGA---CCAAGGAAAATCATTAAGTGCTTCAACTGTGGCAAAGAAGGG---CACCTAGCAAAAAATTGCAGGGCTCCTAGAAAAAGGGGCTGTTGGAAATGTGGAAGGGAAGGACACCAAATGAAAGATTGCACT------------GAAAGACAGGCTAATTTTTTAGGGAAAATTTGGTC---TTCCCACAA---GGG---AAG---ACCAGGGAA---TTTCCTTCAAAG---------------------CAGACC------------------AGAGCCGACAGC------------------------------------------------------------CCCACCAGC------------AGAGAGCTTCGGGTT---TGG---------------GGAAGAGAT---AACACCCTC------------------CCAGAAACGGGAGCA------------------GAAAGA---------CCA------------------------------GGA---GTTGGA------------TCCCTTAGTTTCCCTCAAATCACTCTTTGGCAGCGACCCCTTGTCACAGTAAAGATAGGGGGACAGATAAAAGAAGCTCTATTAGATACAGGAGCAGATGATACAGTAGTA---GAAGAAATGAATTTGCCAGGAAAATGGAAACCAAAAATGATAGGGGGAATTGGAGGCTTTATCAAAGTAAGACAGTAT---GATCAAATACTCGTAGAAATCTGTGGGCATAAAGCTATAGGTACAGTATTAGTAGGACCCACACCTATC------AACATAATTGGAAGAAATTTGTTGACTCAGATTGGTTGCACTTTAAACTTTCCAATTAGTCCTATTGAAACTGTACCAGTAAAATTAAAACCAGGGATGGATGGCCCAAAAGTTAAACAATGGCCATTGACAGAAGAAAAAATAAAAGCATTAACAGAAATTTGTACAGCAATGGAAGAGGAAGGAAAAATTTCAAGAATTGGGCCTGAAAATCCATACAAT---ACTCCAATATTCGCCATAAAG---AAAAAAGACAGTACTAAG---TGGAGAAAATTAGTAGATTTTAGAGAACTTAATAAGAGAACTCAAGACTTCTGGGAAGTTCAGCTAGGAATACCACATCCT---GCAGGGCTA---AAAAAG---AAAAAATCAGTAACAGTACTGGATGTGGGTGATGCATAT---TTTTCAGTTCCCTTACATGAAGACTTTAGAAAATATACAGCATTCACTATACCTAGTATAAACAATGAGACACCAGGAATTAGATATCAGTACAATGTGCTTCCACAAGGATGGAAAGGATCACCGGCAATATTCCAAAGTAGC---ATGACAAAAATCTTAGAACCTTTTAGAAAACAAAATCCAGAAATAATTATCTATCAGTACATGGATGATTTGTATGTAGGATCTGACTTAGAAATAGGGCAGCATAGAGTAAAAATAGAGGAATTAAGGGGACACCTCTTGAAGTGGGGATTTACCACACCAGACAAAAAGCATCAGAAAGAACCTCCATTTCTTTGGATGGGTTATGAACTCCATCCTGATAAATGGACAGTACAG---CCTATAAAACTGCCAGAA---AAA---------GAAAGCTGGACTGTCAATGATATACAGAAGTTAGTAGGGAAATTAAATTGGGCAAGCCAGATTTATCCAGGAATTAAAGTAAAACAATTATGCAAATGCCTTAGGGGAGCCAAAGCACTGACAGAAGTAGTACCACTGACAGAAGAAGCAGAATTAGAACTGGCAGAAAACAGG---GAAATTCTAAAAGAACCAGTACATGGAGTGTACTATGACCCATCAAAAGACTTAATAGCAGAAATACAGAAACAAGGGCAAGATCAATGGACATATCAAATTTATCAAGAGCAATATAAAAATCTGAAAACAGGAAAGTATGCAAAATTG---AGGGGTGCCCACACTAATGATGTAAAACAATTAACAGAGGCAGTGCAAAAAATAGCCCAAGAATGTATAGTGATATGGGGAAAGACTCCTAAATTTAGACTACCCATACAAAAGGAAACATGGGAAACATGGTGGACAAACTATTGGCAGGCCACCTGGATTCCTGAGTGGGAGTTTGTCAATACCCCTCCTTTAGTTAAA---TTATGGTACCAG---CTAGAGAAGGAACCCATAGTAGGAGCAGAA---ACTTTTTATGTAGATGGGGCAGCTAGTAGAGAGACTAAATTAGGAAGAGCAGGATATGTTACGGACAAAGGAAGACAGAAAGTTGTCTCTCTAACTGACACAACAAATCAGAAGACTGAATTGCAAGCCATTAATCTAGCTTTGCAGGATTCGGGATTAGAAGTAAATATAGTAACAGACTCACAATATGCATTAGGAATCATTCAAGCGCAACCCGATAAAAGTGAATCAGACTTGGTCAATCAAATAATAGAGCAGTTAATAAAAAAGGAAAAGGTCTACCTATCATGGGTACCAGCACACAAGGGGATTGGAGGAAATGAACAAATAGATAAATTAGTCAGTAATGGAATCAGAAAAATCCTATTCTTGGATGGAATAGATAAGGCCCAA---GAA---GAACATGAGAAATACCACAACAATTGGAGAGCAATGGCTAGTGATTTTAACCTGCCACCTGTAGTGGCAAAAGAAATAGTAGCTAGCTGTGATAAATGT---CAGCTAAAAGGAGAAGCCTTGCATGGACAAGTAGACTGTAGTCCAGGAATATGGCAATTAGATTGTACACATTTAGAAGGCAAAGTTATCCTGGTAGCAGTCCATGTGGCCAGTGGCTATATAGAAGCAGAAGTTATTCCAGCAGAAACAGGGCAGGAAACAGCCTACTTTCTCTTGAAGTTAGCAGGAAGATGG---CCAGTAAAAGTAGTACATACAGACAATGGCAGTAATTTCACCAGCGCTGCAGTTAAGGCCGCC---TGTTGGTGGGCAGGCATCAAGCAGGAATTTGGAATTCCCTACAATCCCCAAAGTCAAGGA---GTAGTAGAATCTATGAATAATCAATTAAAGAAAATTATTGGACAGGTAAGAGAGCAAGCTGAACATCTTAAGACAGCAGTACAAATGGCAGTATTCATCCACAATTTTAAAAGAAAAGGGGGGATTGGGGGGTAC---------------------------------------------------AGTGCAGGG---------------------GAAAGAATA---ATAGACATAATAGCAACAGACATACAAACTAAAGAATTACAAAAACAAATCATAAAAATTCAAAATTTTCGGGTTTATTACAGGGACAGCAGAGATCCAATTTGGAAAGGACCAGCAAAGCTTCTCTGG---AAAGGTGAAGGGGCAGTAGTGATACAA------GACAATAGTGAAATAAAGGTAGTACCAAGAAGAAAAGTAAAGATCATTAGGGATTATGGAAAACAAATGGCAGGTGATGATTGTGTGG---CAAGTAGACAGGATGAGG---ATTAGAACATGGAAGAGTTTAGTAAAA---CATCATATATATGTTTCAAAGAGAGCTCAGGAATGGTTGTATCGACATCACTATGACTGCCCGAATCCAAAAATAAGTTCAGAAGTACACATCCCACTAGGG---------GAAGCTAGACTGGTAGTAAGAACATATTGGGGTCTGCATACAGGAGAAAGAGACTGGCATTTG---GGTCAGGGAGTCTCCATAGAG---TGGAGGAAAAGGAGATATAGCACACAA---GTAGACCCTGGCCTAGCAGACCAACTAATTCATATATATTATTTTGACTGTTTTGCAGAATCTGCTATAAGAAAAGCCATATTAGGACACATAGTTACTCCTAAGTGTAATTATCAAGCAGGACATAAC---AAGGTAGGATCTTTACAATATTTGGCACTAACAGCATTAATAAAGCCAAAA------AAGATAAAACCACCCTTGCCTAGTGTTAAGAAGCTGACAGAAGATAGATGGAACAAGCCCCAGAGGACCAAGGACCACAGAGGGAGCCATACAATGAGTGGACATTAGAACTTTTAGAGGAGCTTAAGAATGAAGCTGTTAGACACTTTCCTAGGGTATGGCTTCATAGCCTAGGACAATATATTTATGAAACTTATGGGGATACCTGGACAGGAGTTGAAGCTATAATAAGAATCCTTCAACAACTACTA---TTTATC---CAT------TTCAGAATTGGGTGTCGTCATAGCAGAATAGGCATT------ACTCAA---------CAGAGAAGAACAAGA------AATGGAGCCAGTAGATCCTAGGCTAGAGCCCTGGAACCAT-CCAGGAAGTCAGCCCAAGACTCCTTGTAATAAGTGTTATTGTAAAAAGTGCTGCTATCATTGTCAATTGTGCTTCATAACGAAAGGCTTAGGCATCTCCTATGGCAGGAAGAAGC------GGAGAC---------AGCGACGAA---GAA------CTCCTCAGAGCGGTCAGGATCATCAAGATCCTATACCAAAGCAGTAAGTAGTAC-------------------------ATGTG-ATG---CAATCT------------------------------------------------------TTAGAGATATTAGCAATAGTA---GCATTAGTAGTAGCACTAATAATAGCAATAGTGGTGTGGACTATA---TTATTCATAGAGTGTAGA---AGATTAAAAGAGCAA--AGGAAAATA------------GACTGGTTAATTGATAGAATAAGAGAA---AGAGCAGAAGATAGT---GGCAATGAGA------------------GTGAGGGAGATA---GAG---AGGAATTAT---CAAAGCTTG------TGG---------------------------------AGATGGGGCACCATG---------CTCCTTGGGATATTGATG---ACATAT------------------------------AAAGTT---------GCA---------GGA------GAATTG---------TGGGTCACAGTTTATTAT---GGGGTACCTGTGTGGAAAGACGCAACCACTACT------CTATTTTGTGCATCAGATGCTAAAGCATATAAAGCAGAGGCACATAACATC---TGGGCTACACATGCCTGTGTACCAACAGACCCCAACCCACAAGAAATAAAACTA---GAAAATGTCACAGAAAACTTTAACATGTGGAAGAATTATATGGTGGAGCAGATGCATGAGGATATAATTAGTTTATGGGATCAAAGC---CTAAAA---CCA---TGTGTAAAATTAACCCCACTCTGTGTCACTTTAAACTGTACTGACTACCAGAATGTCACAAAT-------------------------------------------------------------------------------------------------------------ATCATTAATGGGGAGATCGAAATG---AAAAATTGCTCTTTCAATACAACCACAGAAATAAGAGATAGGAAGCAGCAAGTACATGCACTTTTTTATAAACTTGATGTGGTAGAATTAGATAAT---------------------------------------------------------------------------------AGTACCAATAGTACCACCTATAGGTTAATAAATTGTAATACCTCAGTCATTACACAGGCGTGTCCAAAGGTAACCTTTGAGCCAATTCCTATACATTATTGTGCCCCAGCTGGATTTGCAATTCTA------AAATGT---AAT---AAT------AAGACGTTCAATGGAATGGGT---CCATGCACAAATGTCAGCACAGTACAGTGTACACAT---GGGATTAAGCCAGTAGTGTCAACTCAACTGTTATTG---AATGGCAGTCTAGCAGAAGAAGAG------------------------------------ATAATAATTAGATCTGAAAATCTCACAAATAATGCTAAAACCATAATAGTACAGCTT------AAG------GAGTCT------GTAAACATTACTTGCACAAGGCCC-------TACAACAAT---------------------ACAAGACAAGGTATACAT---------------------------------------------------------------ATAGGACCAGGGCAA---------GCA---TTCTATGCA---ACAAGA------------ATA------GTAGGA---GATATCAGACAAGCACATTGTAACATT---AGTGAAGGACAATGGAATAGAACTTTACAACAGGTAGCTGAAAAATTAAGA------GACCTTCTT------------------------AACAAGACAATAGATTTT------AAACCACAC---TCAGGAGGGGACCCAGAGATTACAACACACAGCTTTAACTGTGGAGGGGAATTTTTCTACTGCAATACATCAAAGCTGTTTAATAGTACATGGACAGGGGGTGGA-------------------------------------------AATATCACAAATATCACAAGTATCACAAATATCACA------------CTCCCA---TGCAGA---ATAAAA---CAAATTATA---AACATG---TGG---------CAG---GGAGTAGGCAAAGCAATGTATGCCCCT------------CCCATTGAAGGACTAATCCAA------------------TGTTCATCAAATATT---------ACAGGACTATTATTGACAAGAGATGGTGGT------------------------------------------------------GCAACTAATGATAGTCAGAGTGAGACCTTTAGACCTGCAGGAGGAGATATGAGAGATAATTGGAGAAGTGAATTATACAAATATAAAGTAGTAAGAATTGAACCACTAGGTCTAGCACCCACCAAGGCAAAGAGAAGAACAGTG---------------GAAAGAGAAAAAAGAGCAATA------GGA------CTA---GGA---GCTATGTTCCTTGGGTTCTTGGGAGCAGCAGGAAGCACGATGGGC---GCAGCGTCACTGACGCTGACGGTACAGGCCAGACTGTTATTGTCTGGTATAGTGCAACAGCAAAACAATTTGCTGAGGGCTATAGAGGCGCAACAGCATCTGTTGCAACTCACAGTCTGGGGCATTAAACAGCTCCAGGCAAGAGTCCTGGCTGTGGAAAGATACCTAAAGGATCAACAGCTCCTAGGAATTTGGGGTTGCTCTGGAAAACACATTTGCACCACTAATGTGCCCTGGAACTCTAGCTGG------------AGT------------AATAAA---------------TCTCTA---GAAGAGATTTGG---AATAACATGACCTGGATGGAG---TGGGAAAGAGAAATTGACAATTACACAGGTTTCATATACAGCTTACTTGAAGAATCGCAAACCCAGCAAGAA---AAAAATGAA---CAAGAACTA---TTACAATTG---GACAACTGGGCAAGTTTGTGGAAT---TGGTTTAGCATA---ACAAAATGGCTGTGGTATATA---AAAATATTCATAATGATAGTAGGAGGCTTGATAGGTTTAAGAATAGTT---TTTGCTGTGCTTTCTGTAGTAAATAGAGTTAGGCAGGGATATTCACCTCTATCCTTTCAGACCCTTTTCCCAGCC------CCGAGGGGA------CCCGACAGGCCCGAAGGAACAGAAGAAGAAGGTGGA---GAGCAAGGCAGAGGCAGATCCATTCGATTGGTGAACGGATTCTCAGCACTCATCTGGGACGACTTGAGGAACCTGTGCCTCTTCAGCTACCACCAATTGAGAAACTTAATATCAATTGCAGCGAGGATTGTGGAACTTCTGGGACGC---------------------AGGGGGTGGGAAGCCATCAAG---TACTTG---TGGAATCTCCTACTG------TATTGGATTCAGGAGCTAAAG---AATAG-TGCTATTAGCTTGCTTGATATTGTA---GCAATAGCAGTAGCTGAGGGGACAGATAGGATTATAGCAGTAGTACTAAGAGCTTTT---------AGAGCT---------ATTCTTAACATACCCAGAAGAATAAGACAGGGCTTGGAAAGGTTT------TTACTA---TAAA---------------TATGGGTGGCAAGTGGTCAAAA------AGTAGTTTAGTTGGATGGCCTGCTGTAAGGGAAAGAATCAGA------------AGAACT------------------------------------------------------------GATCCAGCA------------------------GCAGAAGGGGTGGGAGCCGTATCTCGGGACTTGGAAAACCATGGGGCAATCACAAGTAGT---AATACAGCACAGACTAATCCTGAC------TGTGCCTGGCTAGAAGCA---CAAGAAGAC---------GAG------GAAGTGGGTTTTCCAGTTAGACCTCAGGTACCATTAAGACCAATGACTTTCAAGGGAGCTGTAGATCTAAGCCACTTT---TTA---AAAGAAAAGGGG---GGACTGGATAGGTTAATTTACTCC---CCAAAAAGACAAGAGATCCTTGAC------CTTTGGGTCTACCACACACAAGGCTACTTCCCTGATTGGCAGAACTACACACCAGGGCCAGGGACTAGATATCCACTGACTTTTGGATGGTGCTTTGAGCTAGTACCGGTTGATCCAAAGGAGATAGAAGAGGAC---GCAGGAGAGAACAGCTGCTTGTTACACCCTGTGAACCAGCATGGAATGGAGGACCCAGAAAGAGAGGTGTTGATGTGGAGATTTAACAGTAGACTAGCATTTGAACACAAGGCCAGA---ATAAAACATCCGGAGTACTTTAAAGACTGC---------------------------TGAAACTGCTGA
		</sequence>
		<sequence>
			<taxon idref="C|2004|ZAF|AY901976"/>
			ATGGGTGCGAGAGCGTCAGTATTACGAGGC---GAAAAGTTAGATGCATGGGAAAAAATTAGGTTAAGGCCAGGAGGAAAGAAACATTATCAGTTAAAACACATAGTATGGGCAAGCAGGGAGCTGGAAAGATTTGCACTTAACCCTGGCCTTTTAGAAACATCAGAAGGCTGTAAACAGATACTGACACAGCTACAACCAGCTCTTCAA---ACAGGAACAGAGGAAATTAAATCATTATACAACACAGTAGCAACTCTATACTGTGTACATAAAAGGATAGAGGTACGAGACACCAAGGAAGCCTTAGACAAGATAGAGGAAGAACAAAACAAA------------------------TGTCAG---CAAAAA---------------------------------ACACAG---CAGGCAAAAGCG------------------GCTGAC---GGG---------------------AAA---------------------GTCAGTCAAAATTATCCTATAGTGCAGAATCTTCAAGGGCAACTGGTACATCAACCCTTAACACCTAGAACCTTGAATGCATGGGTAAAGGTAGTAGAGGAGAAGGCCTTTAGCCCAGAGGTAATACCCATGTTTACAGCATTATCAGAAGGAGCCACCCCACAAGATTTAAACTCCATGCTAAACACAGTGGGGGGACATCAAGCAGCCATGCAAATGTTAAAAGACACCATCAATGAAGAGGCT---GCAGAATGGGATAGATTACATCCAGTACATGCAGGGCCTATTGCACCAGGCCAAATGAGAGAACCAAGGGGGAGTGACATAGCAGGAACTACTAGTACCCTTCAGGAACAAATAAACTGGATG---ACA---------AGTAAC---CCACCTATTCCAGTGGGAGACATCTATAAAAGATGGATAATTCTGGGGTTAAATAAAATAGTGAGAATGTATAGCCCTGTCAGCATTTTGGACATAAAACAAGGGCCAAAGGAACCCTTTAGAGACTATGTAGATCGGTTCTTTAAAACTTTAAGAGCTGAACAAGCTACACAGGAGGTAAAAAATTGGATGACAGACACCTTGTTGGTCCAAAATGCGAACCCAGATTGTAAGATCATTTTAAAAGGATTAGGACCAGGGGCTACATTAGAAGAAATGATGACAGCATGTCAGGGAGTGGGAGGACCTGGCCACAAAGCGAGAGTGTTGGCTGAGGCAATGAGCCAGGCAAAC---------------------AGCACAAACATA---ATGATG---CAGAGAGGCAAT------------TTTAGG---GGC---CCTAAAAGGACTGTTAAATGTTTCAACTGTGGCAAGGAAGGG---CACATAGCCAGAAATTGTAGGGCCCCTAGGAAAAAGGGCTGTTGGAAATGTGGAAAGGAAGGACACCAAATGAAAGACTGTACT------------GAGAGACAGGCTAATTTTTTAGGGAAAATTTGGCC---TTCCCACAA---GGG---GAG---GCCAGGGAA---TTTCCTTCAGAA---------------------CAGACC------------------AGAGCCAACAGC---CCCACCAGT------------------------AGAACCAAC------------AGCCCCACCAGC------------AGAGAGCTTCAGGTT---CGA---------------GCA---AAC---AGCCCCCGC------------------TCCGAAGCAGGAGCC------------------GAAGGA---------CAG------------------------------GGA---------------------ACCTTTAACTTCCCTCAGATCACTCTTTGGCAGCGACCCCTTGTCACAATAAAAATAGGGGGCCAAATAAAAGAGGCTCTCTTAGACACGGGAGCAGATGATACAGTATTA---GAAGAAATAAATTTATCAGGAAAATGGAAACCAAAAATGATAGGAGGAATTGGAGGTTTTATCAAAGTAAGACAGTAT---GATCAAGTACCTATAGAAATTAGTGGAAAAAAGGCTATAGGTACAGTATTAGTAGGGCCTACACCTGTC------AACATAATTGGGAGAAACATGTTGACTCAGCTTGGATGCACCCTAAATTTTCCAATTAGTCCCATTGAAACTGTACCAGTAAAACTGAAGCCAGGAATGGATGGCCCAAAAGTTAAACAATGGCCATTGACAGAAGAGAAAATAAAAGCATTAACGGCAATTTGTGAAGAAATGGAGAAGGAAGGAAAAATTACAAAAATTGGCCCTGAAAATCCATATAAC---ACTCCAATATTTGCTATAAAA---AAGAAGGACAGCACTAAA---TGGAGAAAATTGGTAGATTTCAGGGAACTCAATAAGAGAACTCAAGACTTTTGGGAGGTTCAGTTAGGAATACCACACCCA---GCAGGGTTA---AAAAAG---AAAAAATCAGTGACAGTACTGGATGTGGGGGACGCATAT---TTTTCAGTTCCTTTAGATGAAGGCTTCAGAAAATATACTGCGTTCACCATACCTAGTACAAACAATGAAACACCAGGGATTAGATATCAATATAATGTGCTTCCACAAGGATGGAAGGGGTCACCAGCAATATTCCAGGCTAGC---ATGACAAAAATCTTAGAGCCCTTTAGAGCACAAAATCCAGAAATAGTCATCTATCAATATATGGATGACTTGTATGTAGGATCTGACTTAGAAATAGGGCAACATAGAGCAAAAATAGAAGAGTTAAGAAAACATCTATTGAAGTGGGGACTTACCACACCAGACAAGAAACATCAGAAAGAACCCCCATTTCTTTGGATGGGGTATGAACTCCATCCTGACAAATGGACAGTACAG---CCTATACAGCTGCCAGAA---AAG---------AACAGCTGGACTGTCAATGATATACAGAAGTTAGTGGGAAAATTAAACTGGGCAAGTCAGATTTACCCAGGGATTAAAGTAAAGCAACTATGTAAACTCCTTAGGGGGACCAAAGCACTAACAGAAGTAGTACCACTAACCAAAGAAGCAGAGTTAGAATTAGCAGAGAACAGG---GAAATTCTAAAAGGACCAGTACATGGAGTATATTATGACCCATCAAAAGACTTAATAGCTGAAATACAGAAACAGGGGGATGATCAGTGGACATATCAAATTTACCAGGAACCATTCAAAAATCTGAAAACAGGGAAGTATGCAAAATG----AGGACTGCCCACACTAATGATGTAAGACGGTTAACAGAGGCAGTGCAAAAAATATCCTTGGAAAGCATAGTAATATGGGGAAAGACTCCTAAATTTAGACTACCTATCCAAAGGGAAACATGGGAGATATGGTGGACAGACTATTGGCAAGCCACCTGGATTCCTGAATGGGAGTTTGTTAATACCCCTCCCCTAGTAAAA---TTGTGGTACCAG---CTAGAGAAAGAACCCATAGCAGGAGCAGAA---ACTTTTTATGTAGATGGAGCAGCTAATAGGGAAACAAAATTAGGAAAAGCAGGGTATGTTACTGACAGAGGAAGGCAGAAAATCATTACTCTAAGTGAAACAACAAATCAGAAGACTGAGTTACAAGCAATTCAGCTAGCTTTGCAAGATTCAGGACCAGAGGTAAACGTAGTAACAGATTCACAGTATGCATTAGGGATCATTCAAGCACAGCCAGATAAGAGTGAATCCGAGATAGTCAATCAAATAATAGAACAATTAATAAAAAAGGAAAGGGTCTACCTGTCATGGGTACCAGCACACAAAGGAATTGGAGGAAATGAACAAGTAGACAAATTAGTCAGCTCTGGAATCAGGAAAGTGCTGTTTCTAGATGGAATAGATAAGGCTCAA---GAA---GAGCATGAAAGGTATCACAGCAATTGGAGAGCAATGGCTAGTGAGTTTAATCTGCCACCTATAGTAGCAAAAGAAATAGTAGCTAGCTGTGATAAATGT---CAGCTAAAAGGGGAAGCCATACATGGACAAGTAGACTGTAGTCCAGGGATATGGCAATTAGACTGTACACATTTAGAAGGAAAAATTATCCTAGTAGCAGTCCATGTAGCCAGTGGCTACATAGAAGCAGAGGTTATCCCAGCAGAAACAGGACAAGAAACAGCATACTATATATTAAAATTAGCAGGAAGATGG---CCAGTCAAAGTAATACATACAGACAATGGCAGTAATTTCACCAGTGCTGCAGTTAAGGCAGCC---TGTTGGTGGGCAGGTATCCAACAGGAATTTGGGATTCCCTACAATCCCCAAAGTCAAGGA---GTAGTAGAATCCATGAATAAAGAATTAAAGAAAATCATAGGGCAGGTAAGAGATCAAGCTGAGCACCTTAAGACAGCAGTACAAATGGCCGTATTCATTCACAATTTTAAAAGAAAAGGGGGGATTGGGGGGTAC---------------------------------------------------AGTGCAGGA---------------------GAAAGGATA---ATAGACATAATAGCATCAGACTTACAAACTAAAGAATTACAAAAACAAATTACAAAAATTCAAAATTTTCGGGTTTATTACAGAGACAGCAGAGACCCTATTTGGAAAGGACCAGCCAAACTACTCTGG---AAAGGTGAAGGGGCAGTAGTAATACAA------GATAACAGTGACATAAAGGTAGTACCAAGGAGGAAAGTAAAAATCATTAGGGACTATGGAAAACAGATGGCAGGTGCTGATTGTGTGG---CAGGTAGACAGGATGAAG---ATTAGAACATGGAATAGTTTAGTAAAG---CACCATATGTATATTTCAAAGAGAGCTAGTGGATGGTTTTACAGACATCATTATGAAAGCAGACATCCAAAAGTAAGTTCAGAAGTACACATACCATTAGGG---------GAGGCTAGATTAGTAATAAAAACATATTGGGGGTTGCAAACAGGAGAAAGAGATTGGCATTTG---GGTCATGGAGTCTCCATAGAA---TGGAGATTGAGAAGATATAGCACACAA---GTAGACCCTGGCCTGGCAGACCAGCTAATCCATATGCATTATTTTGATTGTTTTGCAGACTCTGCCATAAGACAAGCCATATTAGGACACATAGTTATCCCTAGGTGTGACTATCAAGCAGGACATAAT---AAGGTAGGATCTCTACAATACTTGGCACTGACAGCCTTGATAAAGCCCAAA------AAGAGAAAGCCTCCTCTGCCTAGCATTAGAAAGTTAGTAGAAGATCGATGGAACAACCCCCAGAGGATCAGGGGCCGCAGAGAGAACCATACAATGAATGGGCACTAGAGATCCTAGAGGAGCTTAAGCAGGAAGCTGTCAGACACTTTCCTAGACCATGGCTCCATAGTTTAGGACAGCATATCTATCATACCTATGGGGATACTTGGACAGGAGCCATAGCTCTACTAAGAATACTGCAACAACTACTG---TTTGTT---CAT------TTCAGATTTGGGTGCCAGCATAGCAGAATAGGAATC------TTGCCA---------CAAAGAAGAGCACGA------AATGGAGCCAGTAGATCCTAATCTAGAGCCCTGGAACCAT-CCAGGAAGTCAGCCTAAAACACCCTGTAATAAGTGCTATTGTAAACACTGTAGCTATCATTGTCTAGCTTGCTTTCAGACAAAAGGCTTAGGCATTTCCTATGGCAGGAAGAAGT------GGAGAC---------AGCGACGAA---GCA------CTCCTTCAAGCAGTAAGGACCATCAAGATCTTATATCAAAGCAGTAAGTATA----------------------------TGTA-ATA---CTTAAT---------------------------------------TTACTAGCAGGAGTAGATTATAGGATAGGAGTAGGA---GCTTTGATAATAGCATTAATTATAACTTTAATTGTGTGGACCATA---GTTTATATAGAATATAGG---AAATTGTTAAGACAA--AGAAAAATA------------GACAGGTTGATCAAAAGAATTAGGGAA---AGAGCAGAAGACAGT---GGCAATGAGA------------------GTGAGGGGGATA---CCG---AGGAATTGG---CCACAATGG------TGG---------------------------------ATATGGGGCATCTTA---------GGCTTTTGGATGATAATA---ATGTGT------------------------------AGGGTG---------GTG---------GGG------AACTTG---------TGGGTCACAGTCTATTAT---GGGGTACCTGTTTGGAGAGATGCAAATGCTACT------CTATTCTGTGCATCAGATGCTAAAGCATATGAGAAAGAAGTGCATAATGTC---TGGGCTACACATGCCTGTGTACCCACAGACCCCAACCCACAAGAAATAGCTATG---GGAAATGTAACAGAAAATTTTAACATGTGGAAAAATGACATGGTGGATCAGATGCATGAGGATATAATCAGTTTATGGGATCAAAGT---CTGAAA---CCA---TGTGTAAAGTTGACCCCACTCTGTGTCACTTTAAATTGTACAAATATAACCAGAAATGGTAATGATACAAATACAACCAAA----------------------------------------------------------------------ACTAAT---AATGCTACCCTTAATAATACCATGTATGAGGAAATG---AGAAATTGCTCTTTCAATATAACCACAGAAGGAAGGGATAAGAAACAGAAAGAATATGCACTTTTTTATAGACCTGATATAGTACCAGTGGATAAT---------------------------------------------------------------------------------------GAGAGTGAGAGTTACATATTAATAAATTGCAATTCCTCAACCATAACACAGGCCTGTCCAAAGGTCTCTTTTGACCCGATTCCTATACATTATTGTGCCCCAGCTGGCTATGCGATTCTA------AAGTGT---GAT---AAT------AAGACATTCAATGGAACAGGA---CCATGCTATAATGTCAGCACAGTACAATGTACACAT---GGAATTAAACCAATGGTATCAACTCAACTACTGTTA---AATGGTAGCCTAGCAGAAGGGGAG------------------------------------ATAATAATTAGATCTGAAAATCTGACAGACAATCTTAAAACAATAATAGTACACCTT------AAT------GAATCT------ATAAACATTGTGTGTACAAGACCC-------AGCAATAAT---------------------ACAAGAAGAAGTATAAGG---------------------------------------------------------------ATAGGACCAGGACAA---------GCA---TTCTATGCG---ACAAATGGG---------ATA------ATAGGA---GACATAAGACAAGCACATTGTAACATT---AGTAAAAGCAAATGGAACGCAACTGTAGTATGGGTAAAGGAAAAATTAAAA------GAACACTACCCT---------------------AATAAAACAATAGAATTT------AAACCATCC---TCAGGAGGAGATCTAGAAATTACAACACATAGCTTTAATTGTAGAGGAGAATTTTTCTATTGCAATACAACAAATCTGTTCACAAATAATACAACA----------------------------------------------------------------GATAATAACAGTAGTATCATCACA------------CTCCCA---TGCAGA---ATAAAA---CAAATTATA---AACATG---TGG---------CAG---GAGGTAGGACGAGCAATGTATGCCCCT------------CCCATTGCAGGAAACTTAACA------------------TGTAACTCAAGTATC---------ACAGGACTACTACTGACACGTGATGGAGGA------------------------------------------------AAC---AAAAACGGAACAAATAACACAGAGATATTCAGGCCTGGGGGAGGAAATATGAAAGACAATTGGAGAAGTGAATTATATAAATATAAAGTGGTAGAAATTAAGCCATTGGGAATAGCTCCCACTAAGGCAAAAAGGAGAGTGGTG---------------GAGAGAGAAAAAAGAGCAGTG------GGA------ATA---GGA---GCTGTGCTCCTTGGTTTCTTGGGAGCAGCAGGAAGCACTATGGGC---GCGGCGTCAATAACGCTGACGGTACAGGCTAGACAACTGTTGTCTGGTATAGTGCAACAGCAAAGCAATTTGCTGAGAGCTATAGAGGCGCAACAGCATTTGTTGCAACTCACGGTCTGGGGAATTAAGCAGCTCCAGACAAGAGTCCTGGCTATAGAAAGATACCTAAAGGATCAACAGTTCCTAGCGCTTTGGGGCTGCTCTGGAAAACTCATCTGCACCACTTCTGTGCCTTGGAACACCAGTTGG------------AGT------------AATAAA---------------TCTCAA---TCAGATATTTGG---GATAACATGACCTGGATGCAA---TGGGATAGAGAAATTAGTAATTACACAAGCACAATATACAGGTTGCTTGAAGACTCGCAAAGCCAGCAGGAG---AAAAATGAA---AAAGAGTTA---TTAGAATTG---GACAGTTGGAACAGCCTGTGGAGT---TGGTTTAACATA---TCAAATTGGCTGTGGTATATA---AGAATATTCATCATGATAGTAGGAGGTTTGATAGGCTTGAGAATAATT---TTTGGTGTGCTCTCTATAGTAAAAAGAGTTAGGCAGGGATACTCACCTTTGTCATTTCAGACCCTTACCCCAAAC------CCGAGGGAA------CTCGACAGGCTCGGAAGAATCGAAGAAGAAGGTGGA---GAGCAAGACAAAAGCAGATCCATTCGATTAGTGAACGGATTCTTAGCGATTGCCTGGGACGACCTCCGGAGCCTGTGCCTCTTCAGCTACCACCAATTGAGAGACTTCATATTGATTGTGGCGAGAGCAGTGGAACTTCTGGGACGCAGCATTCTCAGGGGACTACAGAGGGGGTGGGAAGCCCTTAAA---TATCTG---GGAAGTCTTGCACAG------TATTGGGGTCTGGAGCTAAAA---AAGAG-TGCTATTAGTCTGCTTGATACCATA---GCAATAGCAGTAGCTGAAGGAACAGATAGGATTATTGAAGTATTACAAAGAATTTGT---------AGAGCT---------ATCTGCAACATACCTAGAAGGATAAGACAGGGCTTTGAAGCAGCT------TTACTA---TAA----------------AATGGGGGGCAAGTGGTCAAAA------AGCAGCATAGTTGGATGGCCTGCTATAAGAGAGAGAATAAGA------------CGAGCTAGGCCACCAGCA------------------------------------------------GAAGCAGCA------------------------GCAGAAGGAGTAGGGGCAGCGTCTCAAGACTTAGAAAAACATGGAGCACTTACAACTAGC---AACACAGCCCAGAATAATACTGCT------TGTGCCTGGCTGCAAGCA---CAAGAGGAG---------GAA---GATGAAGTAGGCTTTCCAGTCAGGCCTCAGGTGCCTTTAAGACCAATGACTTATAAGGCAGCATTCGATCTCAGCTTCTTT---TTA---AAAGAAAAGGGG---GGACTGGAAGGGTTAGTTTGGTCC---AGGAAGAGGCAAGAAATCCTTGAT------TTGTGGGTCTATCACACACAAGGCTACTTCCCTGATTGGCAAAACTACACACCAGGACCAGGGGTCAGATATCCACTGACCTTTGGATGGTGCTTCAAGCTAGTGCCAGTTGACCCAAGGGAAGTAGAAGAGGCCAATGAAGGAGAGAACAACTGTTTGCTACACCCTATGAGCCAGCATGGAATGGAGGATGAAGAAAGAGAAGTATTAAAGTGGAAGTTTGACAGCAGCCTAGCACGCAGACACTTGGCCCGC---GAGAAACATCCGGAGTTTTAC------------------------------------AAAGACTGCTGA
		</sequence>
		<sequence>
			<taxon idref="C|2004|ZAF|DQ011180"/>
			ATGGGTGCGAGAGCGTCAATATTAAGAGGG---GGAAAATTAGATACATGGGAAAGAATTAAGCTAAGGCCAGGGGGAAAGAAATGCTATATGCTAAAACACATAGTATGGGCAAGCAGAGAGCTGGAAAGATTCGCACTTAACCCTGGCCTTTTAGAAACATCGGAAGGCTGTAAACAAATAATGCAACAGCTACAACCAGCTCTTCAG---ACAGGAACAGAGGAACTTAAATCATTATTCAACACAGTAGCAGTTCTCTATTGTGTACATAAAAAGATAGAGGTACAAGACACCAAGGAAGCCTTAGACAAGATAGAGGAAGAACAAAACAAA------------------------AGTCAG---CAAAAA---------------------------------ACACAG---CAGGCAGAAGCG------------------GCTGGC---GGG---------------------AAA---------------------GTCAGTCAAAATTATCCTATAGTGCAGAATGCCCAAGGGCAAATGGTGCACCAGGCCATATCACCTAGGACTTTGAATGCATGGGTAAAAGTAATAGAGGAGAAGGCTTTTAGCCCAGAGGTAATACCCATGTTTACAGCATTATCAGAAGGAGCCACCCCACAAGACTTAAACACCATGTTAAATACAGTGGGGGGACATCAAGCAGCCATGCAAATGTTAAAAGATACCATCAATGATGAGGCT---GCAGAATGGGATAGAGTACATCCAGTACAGGCAGGGCCTATTGCACCAGGCCAAATGAGAGAACCAAGGGGAAGTGACATAGCAGGAACTACTAGTACCCTTCAGGAACAGATAGCATGGATG---ACA---------GGTAAC---CCACCTATCCCAGTAGGAGACATCTATAAAAGATGGATAATTTTAGGGTTAAATAAAATAGTAAGAATGTATAGCCCTGTCAGCATTTTGGACATAAAACAAGGGCCAAAGGAACCCTTTAGAGACTATGTAGACCGGTTCTTTAAAACTTTAAGGGCTGAACAAGCTACACAAGATGTAAAAAACTGGATGACAGACACCTTGTTGGTCCAAAATGCAAACCCAGATTGTAAGACCATTTTAAGGGCATTAGGACCAGCGGCCTCATTAGAAGAAATGATGACAGCATGTCAGGGAGTGGGAGGACCTGGCCATAAAGCAAGAGTGCTAGCTGAAGCAATGAGCCAAGCCAAT---------------------AATACAAACATA---ATGATG---CAGAGAAGCAAT------------TTTAAG---GGC---CCTAAGAGAACTGTTAAATGTTTCAACTGTGGCAGGGAAGGG---CACATAGCCAGAAATTGCAGGGCCCCTAGAAGAAAGGGCTGTTGGAAATGTGGAAAGGAAGGACACCAAATGAAAGAATGCACTACT---------GAAAGGCAGGCTAATTTTTTAGGGAAAATTTGGCC---TTCCCTCAA---GGG---AAG---GCCAGGGAA---TTTCCTACAGAA---------------------CAGACC------------------AGAGCCAACAGC------------------------------CCCACTAGAGCC---AAC---------AGCCCCACCAGC------------AGAGAGCTTCAGGTT---CGA---------------GAA---GAC---AACCTCTGC------------------GCCGAAGCAGGAGCT------------------GAACGA---------CAG------------------------------GGA---------------------ACCCTTAACTTCCCTCAAATCACTCTTTGGCAGCGACCCCTTGTCTCAATAAAAGTAGGGGGACAGACAAGGGAGGCTCTCTTAGACACAGGAGCAGATGATACAGTATTA---GAAGAAATAAATTTGCCAGGAAAATGGAAACCAAAAATGATAGGAGGAATTGGAGGTTTTATCAAAGTAAGACAGTAT---GATCAAATACCTATAGAAATTTGTGGAAAAAAGGCTATAGGTACAGTGTTAATAGGGCCTACACCTGTC------AACATAATTGGAAGGAATATGTTGACTCAGCTTGGATGCACACTAAATTTTCCAATTAGTCCCATTGACACTGTACCAGTAAAATTAAAGCCAGGAATGGATGGCCCAAAGGTCAAACAATGGCCATTGACAGAAGAGAAAATAAAAGCATTAAAGGCAATTTGTGAAGAAATGGAAAAGGAAGGAAAAATTACAAAAATTGGGCCTGAAAATCCATATAAC---ACTCCAGTATTTGCCATAAAA---AAGAAGGACAGTACTAAG---TGGAGAAAATTAGTAGATTTCAGAGAACTCAATAAAAGAACTCAAGACTTTTGGGAGGTTCAATTAGGAATACCACACCCA---GCAGGGTTA---AAAAAG---AAAAAATCAGTGACAGTACTAGATGTGGGGGATGCATAT---TTTTCAGTTCCTTTAGATGAAGACTTCCGAAAATATACTGCATTTACCATACCTAGTATAAACAATGAGACACCAGGGATTAGATATCAATATAATGTGCTGCCACAGGGATGGAAAGGATCACCGGCAATATTCCAGAGTAGC---ATGACAAAAATCTTGGAGCCCTTTAGAGCAAAAAATCCAGAAATAGTCATCTATCAATATATGGATGACTTGTATGTAGGATCTGACCTAGAAATAGGGCAACATAGAGCAAAAATAGAAGAATTAAGAGAACATCTATTAAAGTGGGGATTTACCACACCAGACAAAAAACATCAGAAAGAACCCCCATTTCTGTGGATGGGGTATGAACTTCATCCTGACAAATGGACAGTACAG---CCTATACAGCTGCCAGAA---AAG---------GATAGCTGGACTGTCAATGATGTACAGAAGTTAGTGGGAAAATTAAATTGGGCAAGTCAGATTTACCCAGGGATTAAAGTGAAGCAACTTTGCAAACTCCTTAGGGGGACCAAGGCACTAACAGGCATAGTACCACTAACTGAAGAAGCAGAATTAGAATTGGCAGAGAACAGG---GAAATTCTAAAAGAACCAGTACATGGAGTATATTATGACCCATCAAAAGACTTGATAGCTGAAATACAGAAACAGGGGCTTGACCAATGGACATATCAAATTTACCAAGAACCATTCAAAAATCTGAAAACAGGGAAGTATGCAAAAATG---AGGACTGCCCACACTAATGATGTAAAACAGTTAACAGAGGCAGTGCAAAAAATAGCCATGGAAAGCATAATAATATGGGGAAAGACTCCTAAATTTAGACTACCCATCCAAAAAGAAACATGGGATATATGGTGGACAGACTATTGGCAAGCCACCTGGATTCCTGAGTGGGAGTTTGTTAATACCCCTCCCCTAGTAAAA---TTATGGTACCAG---CTGGAGAAAGAACCCATAATAGGGGCAGAA---ACTTTCTATGTAGATGGAGCAGCTAATAGAGAAACTAAAATAGGAAAAGCAGGATATGTTACTGACAGAGGAAGGCAAAAAATTGTTGCTCTAAGTGAAACAACAAATCAGAGGACTGAATTACAAGCAATTCATCTAGCTTTGCAAGATTCAGGATCAGAAGTAAACATAGTAACAGACTCACAGTATGCATTAGGAATCATTCAATCACAACCTGATAAGAGTGAATCAGAGTTAGTCAACCAAATAATAGAACAACTAATAAAAAAGGAAAGGGTCTACCTGTCATGGGTACCAGCACATAAAGGAATTGGAGGAAATGAACAAGTAGATAAATTAGTAAGTAGTGGAATCAGGAAAGTGCTGTTTCTAGATGGAATAGATAAGGCTCAA---GAA---GAGCATGAAAAGTATCACAGCAATTGGAGAGCAATGGCTAGTGAGTTTAATCTGCCACCCATAGTAGCAAAAGAAATAGTAGCTAGCTGTGATAAATGT---CAGCTAAAGGGGGAGGCCATACATGGGCAAGTAGACTGTAGTCCAGGAATATGGCAATTAGATTGTACACATCTAGAAGGAAAAGTCATCCTGGTAGCAGTCCATGTAGCCAGTGGCTACATAGAAGCAGAGGTTATCCCAGCAGAAACAGGGCAAGAAACAGCATACTATATATTAAAATTAGCAGGAAGATGG---CCTGTCAAAATAATACATACAGACAATGGCAGTAATTTCACCAGTGCTGCAGTGAAGGCAGCC---TGTTGGTGGGCAGGTATCCAACAGGAATTTGGAATTCCCTACAATCCCCAAAGTCAGGGA---GTAGTAGAATCCATGAATAAAGAATTAAAGAAAATAATAGGACAAGTAAGAGATCAAGCTGAGCACCTTAAGACAGCAGTACAAATGGCAGTATTCATTCACAATTTTAAAAGAAAAGGGGGGATTGGGGGGTAC---------------------------------------------------AGTGCAGGG---------------------GAAAGAATA---ATAGATATAATAGCAACAGACATACAAACTAAAGAATTACAAAAACAAATTACAAAGATTCAAAATTTTCGGGTTTATTACAGAGACAGCAGAGACCCTATTTGGAAAGGACCAGCCAAACTGCTCTGG---AAAGGTGAAGGGGCCGTAGTAATACAA------GATAACAGTGACATAAAGGTAGTACCAAGGAGGAAAGCAAAAATCATAAAGGACTATGGAAAACAGATGGCAGGTGCTGATTGTGTGG---CAGGTAGACAGGATGAGG---ATTAGAACATGGAACAGTTTAGTAAAG---CACCATATGTATATTTCAAGGAAAGCTAGTGGATGGTTTTATAGACATCATTATGAAAGCAGACATCCAAAAATAAGCTCAGAAGTACACATACCATTAGGG---------GAGGCTAAATTAGTAATAAAAACATATTGGGGTCTACAAACAGGAGAAAGAGAATGGCATCTG---GGTCATGGAGTCTCCATAGAA---TGGAGATTTAGAAGATATAGCACACAA---GTAGACCCTGGCATGGCAGACCAGCTAATTCATATGCATTATTTTGATTGTTTTGCAGACTCTGCCATAAGAAAAGCCATATTAGGACACATAGTTATTCCTAGGTGTGAATATCAAGCAGGGCATAAT---AAGGTAGGATCTCTACAATATTTGGCACTGACAGCATTGATAAAGCCAAAA------AAGATAAAGCCACCTCTGCCTAGTGTTAGGAAATTAGTAGAGGATAGATGGAACAACCCCCAGAAGACCAGGGGCCACAGAGGGAACCATACAATGAATGGACACTAGAGGTTCTAGAGGAACTCAAGCAGGAAGCTGTCAGACACTTTCCTAGACCATGGCTCCATAGCTTAGGACAATATATCTATGAAACCTATGGAGATACTTGGACAGGAGTTGAAGCTCTACTAAGAATTCTGCAACAACTACTG---TTTATT---CAT------TTCAGAATTGGGTGCCGGCACAGCAGAATAGGCATT------ATACGA---------CAGAGAAGAGCAAGA------AATGGAGCCAATAGATCCTAAATTAGAGCCCTGGAACCAC-CCAGGAAGTCAGCCTAAAACTGCTTGTAATCAGTGTTATTGTAAAAAATGTAGCTATCACTGTTTAGTTTGCTTTCAGAAGAAAGGCTTAGGAATTTCCTATGGCAGGAAGAAGC------GGAGAC---------AGCGACGAA---GCG------CTCCTCCAAGCAGTGAGGATCATCAAATACCTGTATCAAACCAGTAAGTATA----------------------------TGTA-ATG---TCAGGG---------------------------------------TTATTAGAAAGAATAGATTATAGATTAGCAGTAGGA---GCATTAATAGTAGCATTAATCCTAGCAATAATTGTGTGGACCATA---GTATATCTAGAATATAGG---AAATTGAGAAAACAA--AAGAAAATA------------GACTGGTTAATTGAAAGAATTAGGGAA---AGAGCAGAAGACAGT---GGCAATGAGA------------------GTGATGGGGATA---CCG---AGGAATTGT---CAACAATGG------TGG---------------------------------ATATGGGGCATCTTA---------GGCTTTTGGATGTTAATG---ATTTGT------------------------------AGTGTA---------TGG---------GGA------AACTTA---------TGGGTCACAGTCTATTAT---GGGGTACCTGTGTGGAAAGAAGCAAAAACTACT------CTATTCTGTGCATCAGAGGCTAAAGCATATGAGAAAGAAGTGCATAATGTC---TGGGCTACACATGCCTGTGTACCCACAGACCCCAACCCGCAAGAAATGGTTTTG---GAAAATGTAACAGAAAATTTTAACATGTGGAAAAATGATATGGTAGATCAGATGCATGAGGATATAATCAATTTGTGGGATCAAAGC---CTAAAG---CCA---TGTGTAAAGTTGACCCCACTCTGTGTCACTTTAGAGTGTAAAAATGCTAATAGAACTGTTAATGCT-------------------------------------------------------------------------------------------------------AATAATGCTAGTGTTATCAATGAAATA---CAAAATTGCTCTTTCAATGCAACCACAGAAATAAAAGATAAGAAACAGAAAATGTATGCACTTTTTTATAGACTTGATATAGTACCACTTAATAACAACAAC---------------------------------------------------------------------TCTCAGGAGAATGACACCCGGGAGTATAGATTAATAAATTGCAATACCTCAACCATAGCACAAGCCTGTCCAAAGGTCTCTTTTGACCCAATTCCTATACATTATTGTGCGCCTGCTGGTTATGCGATTCTA------AAGTGT---AAT---AAT------AAGACATTCAATGGGACAGGA---CCATGCAATAATGTCAGCACAGTACAATGTACACAT---GGAATTAAGCCAGTAGTATCAACTCAACTACTGTTG---AATGGTAGCCTAGCAGAAGGAGAG------------------------------------ATAATAATTAGATCTGAAAATCTGACAGACAATGCCAGAACAATAATAGTACACCTT------AAT------GAATCT------GTAACAATAATGTGTACAAGACCC-------AACAATAAT---------------------ACAAGGAAAAGTATAAGG---------------------------------------------------------------ATAGGACCAGGACAA---------ACA---TTCTATGCA---ACAGGTGAC---------ATA------ATAGGA---GACATAAGAGAAGCACATTGTAACATT---AGTAAGCAGAATTGGACCAAAACTTTACAACAGGTAGGAAGAAAATTAGCA------GGATACTTCCCT---------------------AATGCAACAATAATGTTT------AAAAATTCC---TCAGGAGGGGATCTAGAAATTACAACACATAGCTTTAATTGTGGAGGAGAATTTTTCTATTGTAATACATCAGGCCTGTTTAATAGTACATACAATACATCAGACCTGTTT----------------------------------AATGATACATACAACACAGAAAGTAATTCCATTATCACA------------CTCCCA---TGCAGA---ATAAAA---CAAATCATA---AACATG---TGG---------CAG---GAGGTAGGACGAGCAATGTATGCTCCT------------CCCATTGCAGGCACCATAACA------------------TGTAAATCAAACATC---------ACAGGATTACTATTGGAGCGTGATGGAGGA---------------------------------------------------------AGGGAAAGTAATGGCAGCGAGATATTCAGACCTGGAGGAGGAGATATGAAGAACAATTGGAGAAGTGAATTATATAAATATAAAGTGGTAGAAATTAAGCCATTGGGAGTTGCACCCACTGAGGCAAAAAGGGCAGTGGTG---------------AAGAGAGAAAAAAGAGCAGTA---GTGGGA------CTA---GGA---GCTATGATCTTTGGGTTCTTGGGAGCAGCAGGAAGCACTATGGGC---GCGGCATCAATAACGCTGACGGTACAGGCCAGACAACTACTGTCTGGTATAGTGCAACAGCAAAGCAATTTGCTGAGGGCTATAGAGGCGCAACAGCATATGTTGCAACTCACGGTCTGGGGCATTAAGCAGCTCCAGGCAAGAGTCCTGGCTATAGAAAGATACCTAAAGGATCAACAGCTCCTAGGGCTTTGGGGCTGCTCTGGAAAACTCATCTGCACCACTGCTGTGCCTTGGAACTCAAGTTGG------------AGT------------AATAAA---------------TCTAGA---ACAGATATTTGG---GATAACATGACCTGGATGCAG---TGGGATAGGGAAATTAGTAATTACACAGACACAATATACATGTTGCTTGAAGTCTCGCAAAACCAGCAGGAA---CAAAATGAA---AAAGATTTA---TTAGCATTG---GACAGTTGGAAAAATTTGTGGACT---TGGTTTGACATA---TCCAATTGGTTGTGGTATATA---AAAATATTCATAATGGTAGTAGGAGGCTTGATAGGCTTAAGAATAATT---TTTGCTGTGCTCTCTTTAGTAAATAGAGTTAGGCAGGGGTACTCACCTTTATCGTTTCAGACCCTTATCCCAGCC------CAGAGGGAA------CCCGACAGGCTCGGAAGAATCGAAGAAGAAGGTGGA---GAGCAAGACAGAGACAGATCAATTCGATTAGTGAACGGATTCTTAGCCATTGTCTGGGACGACCTGCGGAACCTGTGCCTTTTCAGCTACCACCGCTTGAGAGACTTCATATTGATTGCAGCAAGAGCGGTGGAAATTCTGGGACACAGCAGTCTCAAGGGACTGCAGAGGGGGTGGGAAGTCCTTAAG---TATCTA---GGAAGTCTTGTGCAG------TATTGGGGCCTAGAACTAAAA---AGGAG-GGCTATTAGTCTGCTTGATACCGTA---GCAATAGCAGTAGCTGAAGGAACAGATAGGATTATAGAATTAGCACAAAGATTTTGT---------AGAGCT---------ATCCGCAACATACCTACAAGAATCAGACAGGGTATTGAAACAGCT------TTGCTA---TAA----------------AATGGGGGGCAAATGGTCAAAA------AGCAGCATAGTTGGATGGCCTGCTGTGAGAGAAAAAATAAGA------------AAAACT------------------------------------------------------------GAACCAGCA------------------------GCAGAGGGAGTAGGGGCAGCGTCTCAAGACTTAGATAAATATGGAGCACTTACAAGCAGC---AACACAGTCACCAATAATGCTGAT------TGTGCCTGGCTGCAGGCA---CAAGAGGAG---------GAA---GGAGATGTAGGCTTTCCAGTCAGACCTCAGGTGCCTTTAAGACCAATGACTTATAAGGCAGCATTCGATCTCGGCTTCTTT---TTA---AAAGAAAAGGGG---GGACTGGAAGGGTTAATTTACTCT---AAGAAAAGACAAGAAATCCTTGAT------TTGTGGGTCTATCACACACAAGGCTTCTTCCCTGATTGGCAAAACTACACACCGGGACCAGGGACCAGATATCCACTGACCTATGGATGGTGCTTCAAGCTAGTGCCAGTTGACCCAAAGGAAGTGGAAGAGGCCAACGAAGGAGAAGACGGCTGTTTGCTACACCCTATGAGTCTGCATGGAATGGAGGATGAACACAGAGAAGTATTAAAGTGGAAGTATGACAGTAACCTAGCACGCAGGCACATGGCCCGC---GAGCTGCATCCGGAGTTCTAC------------------------------------AAAGACTGCTGA
		</sequence>
		<sequence>
			<taxon idref="C|2008|MWI|KY112258"/>
			ATGGGTGCGAGAGCGTCAATATTAAGAGGG---GGAAAATTAGATACATGGGAAAAAATAAGGTTAAGGCCAGGGGGAAAGAAACAATATAAGATGAAACACTTAGTATGGGCAAGCAGGGAGCTGGAAAAATTTTCACTTAACCCTGGCCTTTTAGAAACACCAGAAGGCTGTAAACAAATAATGAGACAGCTACAACCAGCTCTTCAG---ACAGGAACAGAGGAACTTAAATCATTATATAACACAGTAGCAACTCTCTATTGTGTACATGAAAAGATAGAGGTACGAGACACCAAGGAGGCCTTAGATAAGATAGAGGAAGAACAAAACAAA------------------------AGTCAG---CAAAAA---------------------------------------------GCAGAAGCG------------------GCTGACAAAGGA---------------------AAG---------------------GTCAGTCAAAATTATCCAATAGTGCAGAATCATCAAGGGCAAATGATACACCAAGCTATATCACCTAGAACTTTGAATGCATGGGTAAAAGTAATAGAGGAGAAGGCCTTCAGCCCAGAGATAATACCCATGTTTACAGCATTATCAGAAGGAGCCACCCCACACGATTTAAACACCATGTTAAATACAGTGGGGGGACATCAAGCAGCCATGCAAATGTTAAAAGATACCATCAATGAGGAAGCT---GCAGAATGGGACAGGTTACATCCAGTGCAGGCAGGGCCTCATCCACCAGGCCAAATGAGGGACCCAAGGGGAAGTGACATAGCGGGAACTACTAGTACCCTTCAGGAACAAATAGCATGGATG---ACA---------AGTAAC---CCACCTGTTCCAGTGGGAGACATCTATAAAAGATGGATAATTCTGGGGTTAAATAAAATAGTAAGAATGTATAGCCCTGTCAGCATTTTGGACATAAAACAAGGGCCAAAGGAACCCTTTAGAGACTATGTAGATCGGTTCTTTAAAACTTTAAGAGCTGAACAAGCTACACAAGATGTAAAAAATTGGATGACAGACACCTTGTTGGTCCAAAATGCGAACCCAGATTGTAAGACCATTTTAAGAGCATTAGGACCAGGGGCTACATTAGAAGAAATGATGACAGCATGTCAGGGAGTGGGAGGACCTAGCCACAAAGCAAGAGTGTTGGCTGAGGCAATGAGCCAAACAAAC------------------------AGTAACATA---ATGATG---CAGAGAAATAAC------------TTTAAG---GGC---CCTAAAAGAACTGTTAAATGTTTCAACTGTGGCAAGGAAGGG---CATATAGCCAGAAATTGCAGGGCCCCTAGGAAAAAGGGCTGTTGGAAATGTGGAAAGGAAGGACACCAAATGAAAGACTGTACT------------GAAAGGCAGGCTAATTTTTTAGGGAAAATTTGGCC---TTCCCACAA---GGG---GAG---GCCAGGGAA---TTTCATTCAGAG---------------------CAGGCC------------------AGAGCCAACAGC------------------------------------------------------------CCCACCAGC------------AGAGAGCTTCAGGTT---CGA---------------GGA---GAC---AACTCCTGC------------------TCCGAAGCAGGAGCC------------------GAAAGA---------CAA------------------------------GGA---------------------ACCTTTAACTTCCCTCAAATCACTCTTTGGCAGCGACCCCTTGTCACAGTAAAAGTAGGGGGCCAGATAAAGGAGGCTCTCTTAGACACAGGAGCAGATGATACAGTATTA---GAAGAAATAAATCTGCCAGGAAAATGGAAACCAAAAATGATAGGAGGAATTGGAGGTTTTATCAAAGTAAGACAATAT---GATCAAATAGTAATGGAAATTTGTGGAAAAAAGGCTATAGGTACAGTGTTAGTGGGACCTACACCTGTC------AACATAATTGGAAGAAATATGTTGACTCAGCTTGGATGTACACTAAATTTTCCAATAAGTCCCATTGAAACTGTACCAGTAAAATTAAAGCCAGGAATGGATGGCCCAAAGGTCAAACAATGGCCATTGACAGAAGAGAAAATAAAAGCATTAACAGAAATTTGTGCAGAAATGGAGAAGGAAGGAAAAATTACAAAAATTGGGCCTGAAAATCCATATAAC---ACTCCAGTATTTGCCATAAAA---AAGAAGGACAGTACCAAA---TGGAGGAAATTAGTAGACTTCAGGGAACTTAATAAAAGAACTCAAGACTTTTGGGAAGTTCAATTAGGAATACCTCACCCA---GCAGGGCTG---AAAAAG---AAAAAATCAGTGACAGTACTGGATGTGGGGGATGCATAT---TTTTCAGTTCCTTTAGATGAAGGCTTCAGGAAATATACTGCATTCACCATACCTAGTATAAACAATGCGACACCAGGGATTAGATATCAATATAATGTGCTTCCACAGGGATGGAAAGGATCACCAGCAATATTCCAGAGTAGC---ATGACAAGAATCTTAGAACCCTTTAGAGCACAAAATCCAGAAGTAGTCATCTATCAATATATGGATGACTTGTATGTAGGATCTGACTTAGAAATAGGGAAACACAGAGCAAAGATAGAGGAGTTAAGAGAACATCTATTGAAGTGGGGATTTACCACACCAGACAAAAAACATCAGAAAGAACCCCCATTTCTTTGGATGGGGTATGAACTCCATCCTGACAAATGGACAGTACAG---CCTATACAACTGCCAGAA---AAG---------GATAGCTGGACTGTCAATGATATACAGAAGTTAGTGGGAAAATTAAACTGGGCAAGCCAAATTTACTCAGGAATTAAAGTAAGGCAAATGTGTAAACTCCTTAGAGGAGCCAAAGCACTAACAGATGTAGTACCACTAACTGAGGAGGCAGAATTAGAATTGGCAGAGAACAGG---GAAATTCTAAAAGAACCAGTACATGGAGTATATTATGACCCATCAAAAGACTTAATAGCAGAAATACAGAAACAGGGGGATGATCAATGGACATATCAAATTTACCAAGAACCATTCAAAAACTTGAAAACAGGAAAGTATGCAAAAAGA---AGGACAGCCCACACTAATGATGTAAGACAATTAGTAGAGGCAGTGCAAAAAGTAGCCACAGAAAGCATAGTGATATGGGGAAAGATTCCTAAATTTAGATTACCCATCCAAAAAGAAACATGGGAGACATGGTGGACAGACTATTGGCAAGCCACCTGGATTCCTGAGTGGGAGTTTGTTAATACCCCTCCCCTAGTAAAA---TTATGGTACCAG---CTGGAAAAGGAACCCATAGCAGGAGCAGAA---ACTTTCTATGTAGATGGAGCAGCTAACAGGGAAACTAAAATGGGAAAAGCAGGGTATGTTACTGACAGAGGAAGGCAGAAAGTTGTTTCTCTAACTGAAACAACAAATCAGAAGACTGAGTTACAAGCAATTCATCTAGCTTTGCAAGATTCAGGATCAGAAGTAAACATAGTAACAGACTCACAGTATGCATTAGGAATCATTCAAGCACAACCAGATAAGAGTGAATCAGAGTTAGTCAATCAAATAATAGAACAGTTAATAAAAAAGGAAAAGGTCTACCTGTCATGGGTACCAGCACATAAAGGAATTGGAGGAAATGAACAAGTAGATAAATTAGTAAGTAGTGGAATCAGGAAAGTGCTGTTTTTAGATGGAATAGATAAAGCTCAA---GAA---GAGCATGAAAAGTATCACAACAATTGGAGAGCAATGGCTAGTGACTTTAATCTGCCACCCATAGTAGCAAAAGAAATAGTAGCTAGCTGTGATAAATGT---CAGTTAAAAGGGGAAGCCATACATGGACAGGTAGACTGTAGTCCAGGGGTATGGCAATTAGATTGTACACATTTAGAAGGAAAAGTCATCCTAGTAGCAGTCCATGTAGCCAGTGGCTACATGGAAGCAGAGGTTATTCCAGCAGAAACAGGGCAAGAAACAGCATACTTTATACTAAAATTAGCAGGAAGATGG---CCAGTCAAAGTAGTACATACAGACAATGGCACCAATTTCACCAGTGCTGCAGTTAAGGCAGCC---TGTTGGTGGGCAGGCATCCAACAGGAATTTGGAATTCCCTACAATCCCCAAAGTCAGGGA---GTAGTAGAAGCCATGAATAAAGAATTAAAGAAAATCATAGGGCAAGTAAGAGATCAAGCTGAGCACCTTAAGACAGCAGTACAAATGGCAGTATTCATTCACAATTTTAAAAGAAGAGGGGGGATTGGGGGGTAC---------------------------------------------------AGTGCAGGA---------------------GAGAGAATA---ATAGATATAATAGCAACAGACATACAAACTAAAGAATTACAAAAACAAATTATACAAATTCAAAATTTTCGGGTTTATTACAGAGACAGCAGAGACCCTATTTGGAAAGGACCAGCCAAACTACTCTGG---AAAGGTGAAGGAGCAGTAGTAATACAA------GATAATAGTGACATAAAGGTAGTACCAAGGAGGAAAGTAAAAATTATTAAGGACTATGGAAAACAGATGGCAGGTGCTGATTGTGTGG---CAGGTAGACAGAATGAGG---ATTAGAACATGGAATAGTTTAGTAAAG---CACCATATGTATGTCTCAAGGAGAGCTAATGGATGGTTCTACAGACATCATTATGAAAGCAGACATCCAAAAATAAGTTCAGAAGTACACATCCCATTAGGG---------GAAGCTAGATTAGTGATAAAAACATATTGGGGATTGCAGACAGGAGAAAGAGCTTGGCATTTG---GGTCATGGAGTCTCCATAGAA---TGGAGATTGAGAAGATATAGCACACAG---GTAGACCCTGGCCTGGCAGACCAACTAATTCATATGCATTATTTTGATTGTTTTGCAGACTCTGCCATAAGAAAAGCCATATTAGGACATATAGTTAGCCCTAGGTGTGACTATCAAGCAGGACATAAC---AAGGTAGGATCTCTACAATACTTGGCACTGACAGCATTAATAAAGCCAAAA------CAGATAAAGCCACCTCTGCCTAGTGTTAGGAAGTTAGTAGAGGATAGATGGAACAAGCCCCAGAAGACCAGGGGCCGCAGAGGGAACCATACAATGAATGGGCACTAGAGCTTTTAGAAGAACTCAAGCAGGAAGCTGTCAGACACTTTCCTAGACCATGGCTCCATGGCTTAGGACAACATATCTATGAAACCTATGGAGACACTTGGACGGGAGTTGAAGTTATAATAAGAATCCTGCAACAACTACTG---TTTATT---CAT------TTCAGAATTGGGTGCCAACACAGCAGAATAGGCATT------ATACGA---------CAGAGAAGAGCAAGA------AATGGAGCCAGTAGATCCTAACCTAGAGCCCTGGAACCAT-CCAGGAAGTCAGCCTAAAACTGCTTGCAATTCATGTTATTGTAAATCTTGTAGCTATCATTGTGTAGTTTGCTTTCAGACAAAAGGCTTAGGCATTTCCTATGGCAGGAAGAAGC------GGAGAC---------AACGACGCA---GCG------CTCCTCCAAGCAGTGAGGACCATCAAAATCTTGTATCAAAGCAGTAAGTATATG------------------------AATGTA-ATG---TTAGCA---------------------------------------TTAATAGCAAAAGTAGATTATAGATTAGGAGTAGGA---GCATTGATAGTAGCACTAATCATAGCAATAATAGTGTGGACCATA---GCATATATAGAATATAGG---AAATTGTTAAGACAA--AGAAAGATA------------GACAGGTTAATTCAAAGAATTAGGGAA---AGAGCAGAAGACAGT---GGCAATGACA------------------GTGATGGAGACA---CCG---AGGAATTGT---CAACGCTGG------TGG---------------------------------ATATGGGGAATCTTA---------GGCTTTTGGATGCTAATG---ATTTAT------------------------------AATGTG---------ATG---------GGA------AACTTG---------TGGGTCACAGTCTATTAT---GGGGTACCTGTGTGGAAAGAAGCAAAAACTACT------CTATTCTGTGCATCAGATGCTAAAGCATATGAGAGGGAGATGCATAATGTC---TGGGCTACACATGCCTGTGTACCCACAGACCCCAGCCCACAAGAAATGGTCTTG---GAAAATGTAACAGAAAATTTTAACATGTGGAAAAATGATATGGTGGATCAAATGCATGAGGACATAATCAGTTTATGGGACCAAAGC---CTAAAG---CCA---TGCGTAAAGCTGACCCCACTCTGTGTCACTTTAAGATGTACTAATGCTACCAGAAGTAATGCTAATAAC----------------------------------------------------------------------------------------------AGTGACAGTAGTAATATTACCATAAGTGAAATG---AAAAAGTGCTCTTTCAATACAACCACAGTATTAAGAGATAAGAAGACAACCTATACTGCACTTTTTTATAGACTTGATATAGTACCACTTGGAGGAAGT------------------------------------------------------------------------------AAAGGCACCTCTGAGGAGTATAGATTAATAAATTGTAATACCTCAGCCGTAACACAAGCCTGTCCAAAGGTCAACTTTGACCCAATTCCTATACATTATTGTGCTCCAGCTGGTTATGCGATTCTA------AAGTGT---AAT---AAT------AAGACATTTAATGGAATAGGA---CCATGCACTAATGTCAGCACAGTACAATGTACACAT---GGAATTAAGCCAGTAGTATCAACTCAGTTATTGTTA---AATGGCAGCCTAGCAGAAGAAGGG------------------------------------ATAATAATTAGATCTGAAAATCTGACAAACAATGCCAAAACAATAATAGTGCAGCTT------AAT------GAATCA------GTAGAAATTGAGTGTACAAGGCCC-------AGCAACAAT---------------------AAAAGAACAAGTATAAGG---------------------------------------------------------------ATAGGACCAGGACAA---------GCA---TTCTTTGCA---ACAGGAGAA---------GTA------ACAGGA---GATATAAGACAAGCACATTGTAACATT---AGTACAGGGAAATGGAAAGAAACTTTACAAAAGGTAAGCAAAAAGTTAGAA------GAACACTTCCAT---------------------AATAAAATAATAAAATTT------AATTCATCC---TCAGGAGGGGATCTAGAAATTACAATGCATACCTTCAACTGTAGAGGAGAATTTTTCTATTGCAATACATCAGGCCTGTTTAATGGTACCTACAATATTACTAAT----------------------------------------------AGTACTAGTGCAGATTTAAATTCAACCATCACA------------CTCCCA---TGCAGA---ATAAAG---CAAATTATA---AACATG---TGG---------CAG---GAAGTAGGACGAGCAATGTATGCCCCT------------CCCATTGAAGGAAACATAACA------------------TGTAAATCAAATATC---------ACAGGAATACTATTGGTACGTGATGGAGGA---------------------------------------------------------------GACAACACATCTGAGACATTCAGACCTGGAGGAGGAGATATGAGAGATAATTGGAGAAGTGAATTATATAAATATAAAGTGGTAGAAATTAAGCCATTAGGAATAGCACCCACTAAGGCAAAAAGAAGAGTGGTGGAG------------AGGAGGGAAAAAAGAGCAGTG------GGA------ATA---GGA---GCTGTGTTCCTTGGGTTCTTGGGGGCAGCAGGAAGCACTATGGGC---GCGGCGTCAATAACGCTGACGGTACAGGCCAGACAATTATTGTCTGGTATAGTGCAACAGCAAAACAATTTGCTGAGGGCTATAGAGGCGCAACAGCATATGTTGCAACTCACAGTCTGGGGCATTAAGCAGCTCCAGGCAAGAGTCCTGGCCATAGAAAGATACCTAAAGGATCAACAGCTCCTAGGAATGTGGGGCTGCTCTGGAAAACTCATCTGCACCACTGCTGTGTCTTGGAACTCTACTTGG------------AGT------------AATAAA---------------ACTCAA---ACAGAAATTTGG---GATAACCTGACCTGGATGGAG---TGGGATAGAGAAATTAGTAATTACACAGAAACAATATACAGGCTGCTTGAAGACTCACAAAACCAGCAGGAG---AAAAATGAA---AAAGATTTA---TTGGCATTG---GACAGTTGGAACAATCTATGGAAT---TGGTTTAGCATA---TCAAACTGGCTGTGGTATATA---AAAATATTCATATATATAGTAGGAGGCTTGATAGGTTTAAGAATAATT---TTTGCTGTGCTTTCTATAGTGAATAGAGTTAGGCAGGGATACTCACCTTTGTCATTTCAGACCCTTATCCCAAAC------CCGAGGGGA------CCCGACAGGCCCGGAGGAATCGAAGAAGAAGGTGGA---GAGCAAGACAGAAACAGATCCGTGAGATTAGTGAGCGGATTCTTAGCTCTTGCCTGGGACGACCTGCGGAACCTGTGCCTCTTCAGCTACCACCGCTTGAGAGACTTAATATCAATTGCAGCGAGAGCAGTGGAACTTCTGGGACGCAGCAGTCTCAAGGGTCTGCAGAGGGGGTGGGAAGCCCTTAAA---TATCTG---GGAAGCCTTGTGCAG------TATTGGGGTCTTGAGCTAAAA---AAGAG-TGCTATTAGTTTGCTTGATACTGTA---GCAATAGCAGTAGCTGAAGGAACAGATAGGATTATAGAAGTAATACAAGGAATTGGT---------AGAGCT---------ATCCGCAACATACCTAGAAGAATAAGACAAGGCCTTGAAATAGCT------TTGCTA---TAA----------------AATGGGGGGCAAGTGGTCAAAA------AGCAGTTTGGTTGGGTGGCCAGCAGTAAGAGACAGAATAGCA------------AGAACT------------------------------------------------------------GTTCCAGCA------------------------GCAGAAGGAGTAGGAGCAGCATCTCAAGACTTAGATAAATATGGGGCACTTACAACCAGC---AACACAGCCGCCACTAATGAGGCT------TGTGCCTGGCTGGAAGCA---CAGGAGCAG---------GAA---GAAGAGGTAGGCTTTCCAGTCAGACCTCAGGTACCTTTAAGGCCAATGACTTACAAGGGAGCAGTTGATCTCAGCTTCTTT---TTA---AAAGAAAAGGGG---GGACTGGAAGGGTTAATTTACTCC---AAGAAAAGACAAGACATCCTTGAT------TTGTGGGTCTATCACACACAAGGCTACTTCCCTGATTGGCAAAACTACACACCGGGACCAGGGGTCAGATATCCACTGACCTTTGGATGGTGCTTCAAGCTAGTGCCAGTCGACCCAGAGGAAGTAGAAGAGGCCAACGAAGGAGACAACAACTGTTTGCTACACCCTATGAGCCTGCATGGAATGGAGGATGAACACAAAGAAGTATTAAAATGGAAGTTTGACAGTTCACTAGCACGCAGACACATGGCCCGC---GAGCTACATCCGGAGTTTTAC------------------------------------AAAGACTGCTGA
		</sequence>
		<sequence>
			<taxon idref="C|2004|TZA|KX907345"/>
			NNNNNNGCGAGAGCGTCAATATTAAGAGGC---GGAAAATTAGATACATGGGAAARAATTARGTTAAGGCCAGGGGGAAAGAAACATTATATGTTAAAACACTTAGTATGGGCAAGCAGGGAGCTGGAAAGATTTGCACTTAACCCTGGCCTTTTAGAAACATCAGAAGGCTGTAAACAAATAATAAAACAGCTACAACCAGCTCTTCAG---ACAGGGACAGAGGAACTTAAATCATTATTTAACACAGTGGCAACTCTCTATTGTGTACATAAAGACATAAAGGTAAGAGACACCAAGGAAGCCTTAGACAAAATAGAGGAAGAACAAAACAAA------------------------AGTCAG---CAAAAA---------------------------------ACACAG---CAGGCAGAAGCG------------------GCTGACAAAGGA---------------------AAG---------------------GTCAGTCAAAATTATCCTATAGTACAGAACATCCAAGGACAAATGGTACACCAGAACCTATCACCAAGAACTTTGAATGCATGGGTAAAAGTAGTAGAGGAGAAGGCTTTCAGCCCAGAGGTAATACCCATGTTTACAGCATTATCAGAAGGAGCCACCCCCGCAGATTTAAACACTATGTTAAATACAGTAGGGGGACATCAAGCAGCCATGCAAATGTTAAAAGATACCATCAATGAGGAGGCT---GCAGAATGGGATAGATTACATCCAGTGCAGGCAGGGCCTGTTGCACCAGGTCAATTGAGAGAACCAAGGGGAAGTGACATAGCAGGAACTACTAGTTCCCTTCAGGAACAAATAGCATGGATG---ACA---------CATAAC---CCACCTGTTCCAGTGGGAGACATCTATAAAAGATGGATAATTCTGGGGCTAAATAAAATAGTAAGAATGTATAGCCCTGTCAGCATTTTGGACATAAGACAAGGGCCAAAAGAACCCTTTAGAGACTATGTAGATCGGTTCTTTAAATGTTTAAGAGCTGAACAAGCTACACAAGATGTAAAAAATTGGATGACAGAGACCTTGTTAGTCCAAAATGCGAACCCAGATTGTAAAACCATTTTAAGAGGATTAGGACAAGGGGCTTCATTAGAAGAAATGATGACAGCATGTCAAGGAGTGGGAGGACCTAGTCACAAAGCAAGGGTTTTGGCTGAAGCAATGAGCCAAGCAAAT---------------------AATACAAACGTA---ATGCTG---CAGAGAAACAAM------------TTTAAA---GGC---CCTAAAAGAATTGTTAAATGTTTCAACTGTGGCAAGGAAGGG---CACATAGCTAGAAATTGCAGGGCCCCTAGAAAAAAAGGCTGTTGGAAATGTGGAAAGGAAGGACACCAAATGAAAGACTGTACT------------GAGAGGCAGGCTAATTTTTTAGGGAAAATTTGGCC---TTCCCACAA---GGG---GAG---GCCGGGGAA---TTTCCTTCAGAG---------------------CAGACC------------------AGAGCCGACAGC------------------------------------------------------------CCCACCAGC------------AGAGAGCTTCAAGTT---CGA---------------GGA---GAT---GACCCCCGC------------------TCCGAAGCAGGAGTC------------------GAAGGA---------CAG------------------------------GGA---------------------ACCCTTAACCTCCCTCAAATCACTCTTTGGCAGCGACCCCTTGTCTCAGTAAAGGTAGGGGGCCAAATAAAGGAGGCTCTCTTAGATACAGGAGCAGATGATACAGTATTA---GAAGAAATAAATTTGCCAGGAAAATGGAAACCAAAAATGATAGGAGGGATTGGAGGTTTTATCAAAGTAAGACAGTAT---GATCAAATACTCATAGAAATTTGTGGAAAAAAGGCTATAGGTTCAGTATTAGTAGGACCTACACCTGTC------AACATAATTGGAAGAAATATGTTGACTCAGCTTGGATGCACACTAAATTTTCCAATTAGTCCCATTGAAACTGTACCAGTAAAATTAAAGCCAGGAATGGATGGGCCAAAGGTTAAACAATGGCCATTGACAGAAGAAAAAATAAAAGCATTAACAGAAATTTGTGAAGATATGGAGAAGGAAGGAAAAATTACAAAAATAGGGCCTGAAAATCCATATAAC---ACTCCAGTATTTGCCATAAAA---AAGAAGGACAGTACTAAG---TGGAGAAAATTAGTAGATTTCAGGGAACTCAATAAAAGAACTCAAGRCTTTTGGGAAGTTCAATTAGGAATACCACACCCA---GCAGGGTTA---AAAAAG---AAAAGATCAGTGACAGTGTTAGATGTGGGGGATGCATAT---TTTTCAATTCCTTTGGATGAAAATTTTAGGAAGTATACTGCATTCACCATACCTAGTATAAACAATGCAACACCAGGAATTAGATACCAATATAATGTGCTTCCACAGGGATGGAAGGGATCACCAGCAATATTTCAGAGTAGC---ATGACAAAAATCTTAGAGCCCTTTAGGATAAAAAACCCAGACATAGYTATCTATCAATATATGGATGACTTGTATGTAGGATCTGACTTAGAAATAGGGCAACATAGAGCAAAAATAGAAGAATTAAGAGAACATTTATTAAAATGGGGACTTACCACACCAGACAAGAAACATCAGAAAGAACCCCCATTTCTTTGGATGGGGTATGAACTCCATCCTGACAAATGGACAGTACAG---ACTATACAGCTGCCAGAT---AAG---------GATAGCTGGACTGTCAATGATATACAGAAGTTAGTGGGAAAATTGAACTGGGCCAGTCAGATATACCCAGGGATTAAAGTAAGGCAACTGTGTAAACTCCTTAGGGGAGCCAAAGCACTAACAGATATAGTACCATTGACTGAAGAAGCAGAATTAGAATTAGCAGAGAACAGG---GAAATTCTAAAAGAACCAGTGCATGGGGTATATTATRACCCATCAAAAGACTTAATAGCAGAAATACAGAAACAGGGGCATGACCAATGGACATATCAAATTTACCAAGAACCATTCAAAAACCTGAAAACAGGGAAGTATGCAAAAATG---AGGACTGCCCACACCAATGATGTAAAACAGTTAACAGAAGCAGTGCAAAAAATAGCCCTAGAAAGCATAGTAATATGGGGAAAGATTCCTAAATTTAGACTACCCATACAAAAAGAAACATGGGAGACATGGTGGACAGACTATTGGCAAGCCACCTGGATTCCTGAGTGGGAATTTGTTAATACCCCTCCCCTAGTAAAA---TTATGGTACCAG---TTAGAGAAAGACCCCATAGCAGGAGCAGAA---ACTTTCTATGTAGATGGAGCATCTAATAGGGAAACTAAAATAGGAAAAGCAGGGTATGTTACTGACAAAGGAAGACAGAAAATTGTTTCTCTAACTGAAACAACAAATCAGAAGGCTGAATTACAAGCAATTCAGCTAGCTTTGCAGGATTCAGGATCAGAAGTAAACATAGTAACAGATTCACAATATGCATTAGGAATCATCCAAGCACAACCAGATAAGAGTGAATCAGAGTTAGTCAATCAAATAATAGAACAGTTAATAAACAAGGAAAGAATCTACTTGTCATGGGTACCAGCACATAAAGGAATTGGAGGAAATGAGCAAGTAGATAAATTAGTAAGTAGTGGAATCAGGAAAGTGCTGTTTCTAGATGGAATAGATAAGGCTCAA---GAA---GAACATGAAAGATATCACAGCAATTGGAGAGCAATGGCCAGTGATTTTAATCTACCACCCATAGTAGCAAAAGAAATAGTAGCTAGCTGTGATAAATGT---CAGCTAAAAGGAGAAGCCACACATGGACAAGTAGACTGCAGTCCAGGGATATGGCAATTAGATTGCACACATTTAGAAGGAAAAGTCATTCTGGTAGCAGTCCATGTAGCCAGTGGCTACATAGAAGCAGAAGTTATCCCAGCAGAAACAGGACAAGACACAGCATATTATATACTAAAATTAGCAGGAAGATGG---CCAGTCAAAGTAATACATACAGACAATGGCACTAATTTCACCAGTRCTGCAGTTAAGGCAGCC---TGTTGGTGGGCAGGTATCCAACAGGAATTTGGAATTCCCTACAATCCCCAAAGTCAGGGA---GTAGTAGAATCTATGAATAAAGAATTAAAGAAAATCATAGGGCAGGTAAGAGATCAAGCTGAGCACCTTAAGACAGCAGTACAAATGGCAGTATTCATTCACAATTTTAAAAGAAAAGGGGGGATTGGGGGGTAC---------------------------------------------------AGTGCAGGG---------------------GAGAGAATA---ATAGACATAATAGCATCAGACATACAAACTAAAGAATTACAAAAACAAATTATAAAAATTCAAAATTTTCGGGTTTATTACAGAGACAGCAGAGACCCTATTTGGAAAGGACCAGCCAAACTACTCTGG---AAAGGTGAAGGGGCAGTAGTAATACAA------GATAATAGTGACATAAAGGTAGTACCAAGGAGGAAAGTAAAAATCATTAAGGACTATGGAAAACAGATGGCAGGGGCTGATTGTGTGG---CAGGTAGACAGGATGAGG---ATTAGGACATGGAATAGTTTAGTCAAG---CACCATATGTATGTTTCAAAAAGAGCTAAAGGATGGTTCTACAGACATCATTTTGAAAGCAGACATCCAAAAGTAAGTTCAGAAGTACACATCCCATTAGGG---------GATGCTAGATTAGTAATAAAAACATACTGGGGTTTGCAGCCAGGAGAAAGAGAATGGCATCTG---GGTCATGGAGTCTCCATAGAA---TGGAGATGGAAAAGATATAGCACACAA---GTAGACCCTGGTCTGGCAGACCAACTAATTCATATACATTATTTTGATTGTTTTGCAGACTCTGCCATAAGAAAAGCCATATTAGGACACATAGTTATTCATAGGTGTGACTACCCAGCGGGACATAGT---AAGGTAGGATCTCTACAATACTTGGCACTGACAACATTGATAAAACCAAAA------AAGAGGAAGCCACCTCTGCCTAGTGTTAGGAAATTAGTAGAGGATAGATGGAACAAGTCCCAGAAGACCAGGGACCGCAGAGGGAACCATACAATGAATGGACACTAGAGCTTTTAGAGGAACTCAAGCAGGAAGCTGTCAGACACTTCCCTAGACCATGGCTCCATAGTTTAGGACAATATATCTATGAAACCTATGGGGACACTTGGACGGGAGTTGAGGTGATAATAAGAATTCTGCAACAACTACTG---TTTATT---CAT------TTCAGAATTGGGTGCCACCACAGCAGAATAGGCATT------TTGCGG---------CAGAGAAGAGCAAGG------AATGGAGCCAATAGATCCTAAACTAGAGCCCTGGAAACAT-CCAGGAAGTCAGCCTAAAACTCCTTGTAATAAGTGTTATTGCAAAAAATGCAGCTATCATTGTCTAGTTTGCTTTCAGACAAAAGGCTTAGGCATTTCCTATGGCAGGAAGAAGC------GGAGAC---------AGCGACGCA---GCG------CTCCTCCAAGCAGTGAGGATCATCAAAATCTTATATCAAAGCAGTAAGTACCAAGTA------------------GTATATGTA-ATGTTAGGATAT---------------------------------------------------ATAGATTATAGATTAGGAGTAGGA---GCATTAGTAATAGCATTGATCATAGCAATAATTGTGTGGACTATA---GTATATATAGAATATAGG---AAATTGGTAAGACAA--AGGAAAATA------------GACTGGTTAATTAAAAGAATTAGGGAA---AGAACAGAAGACAGT---GGCAATGAGA------------------GTGAGGGGGATG---TTG---AGGAATTGT---CCACAATGG------TGG---------------------------------ATATGGGGCATCTTA---------GGCTTTTGG------ATG---ATCTGT------------------------------AATGGG---------GCA---------ACA------AATTTG---------TGGGTCACAGTCTATTAT---GGGGTACCTGTGTGGAGAGAAGCAAAAACTACT------CTATTTTGTGCATCAGATGCTAAAGCATATGAGAGAGAAGTGCATAATGTT---TGGGCTACACATGCCTGTGTACCCACAGACCCCAGTCCACAAGAAATAGTTTTG---GAAAATGTAACAGAAAATTTTAATATGTGGAAAAATGACATGGTAGATCAGATGCATGAGGATATAATCAGTTTATGGGATGAGAGC---CTAAAG---CCA---TGTGTAAAGTTGACCCCACTCTGTGTCACTTTAAACTGTAGTAATAATGTTACTGTCAGAAATGAGACTATCATAAATGAGGCT----------------------------------------------------------------------------AGTAAATATCTTAATAACACTGTGAAGGAAGAAATG---AGAAATTGCTCTTTTAATATGACCACAGAACTAAGAGATAAGAGTAAGAGGTATCATGCACTTTTTTATAAGCTTGATATAGTATCACTTGATGGA---------------------------------------------------------------------------------------AATTCCAGTAACTATAGATTAATAAATTGTAATACCTCAGCAGTAACACAAGCCTGTCCAAAGGTCTCTTTTGACCCAATTCCTATACATTATTGTACTCCAGCTGGATATGCGATTCTA------AAGTGT---AAT---AAT------AAGACATTCAATGGAACAGGA---CCATGCAGGAACGTCAGCACAGTACAATGTACACAT---GGCATTAAGCCAGTGATATCAACTCAACTACTGTTA---AATGGTAGCTTAGCAGAAGAAAAG------------------------------------ATAATAATTAGATCTGAAAATCTGACAGATAATGCCAAAACAATAATAGTACACCTT------AAT------GAATCT------GTAGAGATTAACTGTACAAGACCT-------AATAATAAT---------------------ACAAGAAAAAGTGTAAGG---------------------------------------------------------------ATAGGACCAGGACAA---------ACA---TTTTATGCA---ACAGGAGAC---------ATA------ATAGGA---GATATAAGACAAGCACATTGTAACATT---AGTAGAAATGACTGGAATAAAACTTTAGAACGGGTAAAGGGAGCATTAAAA------GAACAATTT------------------------AATAAGACTATATTCTTT------CAGCCACAC---TCAGGAGGGGACCTAGAAATCACAACACATAGCTTTAATTGTAGGGGAGAATTTTTCTATTGCAATACATCAAAACTGGTTAATGAGAATGAGACAGACCCT----------------------------------------------------AATAGAGCTAATAGTAGTGAGCCAATCACA------------CTCCAA---TGCAGA---ATAAAA---CAAATTATA---AACATG---TGG---------CAG---GGGGTAGGACGAGCAATGTATGCCCCT------------CCCATTGAAGGAAACATAACA------------------TGTAGGTCAAATATC---------ACAGGACTGCTATTGACACGCGACGGAGGT---------------------------------------------------------GCCAATAGTACCACAAATGAAACATTCAGATTTGAAGGAGGAAATATGAAGGACAATTGGAGAAGTGAATTATATAAATATAAGGTGGTAGAGATTAAGCCATTAGGAATAGCACCCACTAAGGCAAAAAGGAGAGTGGTG---------------GAGAGAGAAAAAAGAGCAGTG------GGA------ATA---GGA---GCTGTGTTCCTTGGGTTCTTGGGAGCAGCAGGAAGCACTATGGGC---GCAGCATCAATAACGCTGACGGTACAGGCCAGACAATTGTTGTCTGGTATAGTGCAACAGCAAAGCAATTTGCTGAGGGCCATAGAGGCGCAACAGCACATGTTGCAACTCACGGTCTGGGGCATTAAACAGCTCCAGGCAAGAGTCCTGGCTATAGAAAGATACCTAAAGGATCAACAGCTCCTAGGGATTTGGGGCTGCTCTGGAAAACTCATCTGCACCACTACTGTGCCTTGGAACTCTAGTTGG------------AGT------------AATAAA---------------TCTGAA---AGGGAAATATGG---GATAACATGACTTGGATGCAG---TGGGATAGAGAAATTAATAATTACACAAACACAATATACAGGTTACTTGAAGACTCGCAAATCCAGCAGGAA---CAAAATGAA---AAGGACCTA---CTAGCATTG---GACAGTTGGAACAATCTGTGGAGT---TGGTTTAACATA---TCAAAGTGGCTGTGGTATATA---AAAATATTCATAATGATAGTAGGAGGCTTGATAGGTTTAAGGATAATT---TTTGCTGTGCTTTCTATAGTGAATAGAGTTAGGCAGGGATACTCACCTTTGTCGTTTCAGACCCTTACCCCAACC------CCGAGGGGA------CCAGACGGGCTCAGAGGAATCGAAAAAGAAGGTGGA---GAGCAAGACAGAGACAGATCTGTGCGATTAGTGAGCGGGTTCTTAGCGATTGCCTGGGACGATCTGCGGAGCCTGTGCCTCTTCAGCTACCACCGATTGAGAGACTTACTATTGGTGACAGCGAGAGCAGTGGAACTTCTGGGACGCAGCAGTCTCAGGGGACTACAGAGGGGGTGGGAAGTCCTTAAG---TATCTA---GGAAGTCTTGTGCAG------TATTGGGGTCTAGAGCTAAAA---AAGAG-TGCTATTAGTCTGATAGATACTCTA---GCAATAGCAGTAGCTGAAGGAACAGATAGAATTATAGAAGTAGTACAAAGAATTTGT---------AGAGCT---------ATCTGCAACATACCAAGAAGAATAAGACAGGGCTTTGAAGCAGCT------TTGCAA---TAA----------------AATGGGGGGCAAGTGGTCAAAA------AGCAGTATAGTTGGGTGGTCTGCAGTGAGAGACAGGATAAAG------------AGAACT------------------------------------------------------------GATCCAGCA------------------------GCAGAGGGAGTAGGATCAGCGTCTCAAGACTTAGATAAACATGGGGCACTTACAACCAGC---AACACAGCCACCAACAATGAGGCT------TGTGCCTGGCTGGAAGCG---CAAGAAGAG---------GAA---AGTGAGGTAGGCTTTCCAGTCAGACCTCAGGTACCTTTAAGACCAATGACTTATAAAGCAGCATTTGATCTTGGCTTCTTT---TTA---AAAGAAAAGGGG---GGACTGGAAGGGTTAATTTACTCC---CAGAAAAGGAAAGAGATCCTTGAT------TTATGGGTCTATCACACACAAGGCTTCTTCCCTGATTGGCAAAACTACACACCGGGACCAGGGATCAGATATCCACTGACCTTTGGATGGTGCTTCAAGCTAGTACCAGTTGACCCAAGGGAAGTAGAAGAGGCCAATGAAGGAGAAAACAACTGCTTACTACACCCTATGAGCCAGCATGGAATGGAAGATGCAGACAGAGAAGTATTAAGGTGGCAGTTTGACAGTCAGCTAGCACGCAGACACGTGGCCCGC---GAGCTACATCCGGAGTTTTAC------------------------------------AAAGACTGCTGA
		</sequence>
		<sequence>
			<taxon idref="C|2004|ZAF|DQ093586"/>
			ATGGGTGCGAGAGCGTCAGTATTAAGAGGC---GAAAAATTAGATCAATGGGAAAAAATTAGGTTAAGGCCAGGGGGGAAGAAAAGATATATGCTAAAACACCTAGTATGGGCAAGCAGGGAGCTGGAAAGATTTGCACTTAACCCTGGCCTTTTAGAGACATCAGAAGGCTGTAGACAAATAATAAAACAGCTACAACCAGCTCTTCAG---ACAGGGACAGAGGAACTTAAATCATTATATAACACAGTGGCAACTCTCTATTGTGTACATGAAGAGATAAGGGTACGAGACACCAAGGAAGCCCTAGACAAGATAGAGGAAGAGCAAAACAAA------------------------AGTCAG---CAAAAA---------------------------------ACACAA---CAAGCAAAAGCT------------------GATGAT---GGG---------------------AAA---------------------GTTAGTCAAAATTACCCTATAGTGCAGAATCTCCAAGGGCAAATGGTACACCAGGCCATATCACCTAGAACTTTGAATGCATGGGTAAAAGTGATAGAGGAGAAGGCCTTTAGCCCAGAGGTAATACCCATGTTTTCAGCATTATCAGAAGGAGCCACCCCGACAGATTTAAACACCATGTTAAATACAGTGGGGGGACACCAAGCAGCCATGCAGATGTTAAAAGATACCATCAATGAGGAGGCT---GCAGAATGGGATAGATTACATCCAGTACATGCAGGGCCTATTGCACCAGGCCAAATGAGGGAACCTAGGGGAAGTGACATAGCAGGAACTACTAGTACCCTTCAGGAACAAATAGGCTGGATG---ACA---------AGTAAC---CCACCTATCCCAGTGGGAGACATCTATAAAAGATGGATAATTCTGGGGTTAAATAAAATAGTAAGAATGTATAGCCCTGTCAGCATTTTGGACATAAAACAAGGGCCAAAGGAACCCTTTAGAGACTATGTAGACCGGTTCTTTAAAGTTTTAAGAGCTGAACAAGCTACACAAGATGTAAAAAATTGGATGACAGACACCTTGTTGGTCCAAAATGCGAACCCAGATTGTAAGACCATTTTAAGGGCATTAGGACCAGCAGCTTCATTAGAAGAAATGATGACAGCATGTCAGGGAGTGGGAGGACCTAGCCACAAAGCAAGAGTGTTGGCCGAGGCAATGAGCCAAACACAC------------------------AGTAACATA---ATGATG---CAGAGAAACAAT------------TTTAAG---GGA---GCTAAAAGAATTGTTAAATGTTTCAACTGTGGCAAGGAAGGG---CACATAGCCAGAAATTGTAGGGCCCCTAGAAAAAAGGGCTGTTGGAAATGTGGGAAAGAAGGACACCAAATGGAAGACTGTGAT------------GAGAGGCAGGCTAATTTTTTAGGGAAAATTTGGCC---TTCCCACAA---GGG---GAG---GCCAGGGAA---TTTCCTTCAGAG---------------------CAGACC------------------AGAGCCAACAGC---CCCACCAGC------------------------AGAACCAAC------------AGCCCCACCAGC------------AGAGAGCTTCCGGTT---CGA---------------GGA---GAC---AACCCCCGC------------------TCGGAAGCAGGAGTC------------------GAAAGA---------CAG------------------------------GGA---------------------ACCCTTAACTGCCCTCAAATCACTCTTTGGCAGCGACCCCTGGTCTCAATAAGAGTAGGGGGCCAGATAAAAGAGGCTCTATTAGACACAGGAGCAGATGATACAGTATTA---GAAGAAATAAATTTGCCAGGAAAATGGAAACCAAAAATGATAGGAGGAATTGGAGGTTTTATCAAAGTAAGACAGTAT---GATCAAATACTTATAGAAATTTGTGGAAAAAAGGCTATAGGTACAGTGCTAGTAGGACCTACACCTATC------AACATAATTGGAAGAAATATGTTGACTCAGCTTGGGTGCACATTAAATTTTCCAATTAGCCCCATTGAAACTGTACCAGTAAAATTAAAGCCAGGAATGGACGGCCCAAAGGTTAAACAATGGCCATTGACAGAAGAAAAAATAAAAGCATTAGCAGCAATTTGTGAAGAAATGGAGAAGGAAGGAAAAATTACAAAAATTGGGCCTGAAAATCCATATAAC---ACTCCAATATTTGCCATAAAA---AAGAAGGATAGTACTAAG---TGGAGGAAATTAGTAGATTTCAGAGAACTCAATAAAAGAACTCAAGACTT-TGGGAGGTTCAATTAGGAATACCACACCCA---GCAGGGTTA---AAAAAG---AAAAAATCAGTGACAGTACTGGATGTGGGGGATGCATAT---TTTTCAGTTCCTTTAGATGAAGACTTCAGGAAATATACTGCATTTACCATACCTAGTATAAACAATGAAACACCAGGGATTAGATATCAATATAATGTGCTTCCACAGGGATGGAAAGGATCACCATCAATATTCCAGAGTAGC---ATGGTAAAAATCCTAGAGCCCTTTAGGGCACAAAATCCAGAGATAGTCATCTATCAATATATGGATGACTTATATGTAGGATCTGACTTAGAAATTGGGCAACATAGAGCAAAAATAGAGGAGTTAAGAGCACATCTCTTAAGGTGGGGATTCACCACACCAGATAAGAAACATCAAAAAGAACCCCCATTTCTTTGGATGGGGTATGAACTCCATCCTGACAAGTGGACAGTACAG---CCCATAAAGCTGCCAGAA---AAG---------GATAGCTGGACTGTCAATGATATACAAAAGTTAGTGGGAAAATTAAACTGGGCAAGTCAGATTTATGCAGGGATTAAGGTAAGGCAACTTTGTAAACTCCTTAGGGGGGCCAAAGCACTGACAGATATAGTACCACTAACTGAGGAAGCAGAATTGGAATTAGCAGAGAACAGG---GAAATTTTAAAAGAACCAGTACATGGAGTATATTATGACCCATCAAAAGAATTGATAGCTGAAATACAGAAACAGGGGCAGGACCAATGGACATATCAAATTTACCAAGAACCATTCAAGAATCTAAAAACAGGGAAATATGCAAAAGGG---AGGACGGCCCACACTAATGATGTAAAACAGCTAACAGAGGCAGTGCAAAAAATAGCCATGGAAAGCATAGTAATATGGGGAAAGACTCCTAAATTTAGACTACCCATCCAAAAGGAAACACGGGAGACATGGTGGACAGACTATTGGCAAGCCACCTGGATTCCTGAGTGGGAGTTTGTTAATACCCCTCCCCTAGCAAAA---TTATGGTATCAG---CTGGAGAAAGATCCCATAGCAGGAGTAGAA---ACTTTCTATGTGGATGGAGCAGCTAACAGGGAAACTAAAATAGGGAAAGCAGGGTATGTTACTGACAAAGGAAGGCAGAAAGTTATTACTCTAACTGAAGCAACAAATCAGAAGACTGAATTACAAGCAATTCAGCTTGCTTTGCAAGATTCAGGATCAGAAGTAAACATAGTAACAGACTCGCAGTATGCATTAGGAATTATTCAAGCACAACCAGATAAGAGTGAATCAGAGTTAGTTAACCAGATAATAGAAGAGTTAATAAAAAAGGAAAGGGTTTACCTGTCCTGGGTACCAGCACATAAAGGAATTGGAGGAAATGAACAAGTAGATAAATTAGTAAGTAGTGGAATCAGGAAAGTACTGTTTCTAGATGGAATAGATAAAGCTCAA---GAA---GAGCACGAAAAGTATCACAGCAATTGGAGAGCAATGGCTAGTGAATTTAATCTACCACCCATAGTAGCAAAAGAAATAGTAGCTAGCTGTGATAAATGT---CAGCAAAAAGGGGAAGCCATGCATGGACAGGTAGACTGTAGTCCAGGGATATGGCAATTAGATTGTACACACTTAGAAGGAAAAGTCATCATAGTAGCAGTCCATGTAGCCAGTGGCTACATAGAAGCAGAGGTTATCCCAGCAGAAACAGGACAAGAAACAGCATACTATATACTAAAATTAGCAGGAAGATGG---CCAGTTAAAGTAATACACACAGACAATGGCAGTAATTTCACTAGTGCTGCAGTCAAGGCAGCC---TGTTGGTGGGCAGGTATCCAACAAGAATTTGGAATTCCCTACAATCCCCAAAGTCAGGGA---GTAGTAGAATCCATGAATAAAGAATTAAAGAAAATCATACAGCAGGTAAGAGATCAAGCTGAGCACCTTAAGACAGCAGTACAAATGGCAGTATTCATTCACAATTTTAAAAGAAAAGGGGGGATTGGGGGGTAC---------------------------------------------------AGTGCAGGG---------------------GAAAGAATA---ATAGATATAATAGCAACAGACATACAAACCAAAGAACTACAAAAACAAATTATAAAAATTCAAAATTTTCGGGTTTATTACAGAGACAGCAGAGACCCTATTTGGAAAGGACCAGCCAAACTACTCTGG---AAGGGTGAAGGGGCAGTAGTAATACAA------GATAATAGTGACATAAAGGTAGTGCCAAGAAGGAAAGCAAAAATCATCAGGGACTATGGAAAACAGATGGCAGGCGCTGATTGTGTGG---CAGGTAGACAGGATGAGG---ATTAGAACATGGAATAGTTTAGTAAAG---CACCACATGCATATTTCAAAAAGAGCTAAGAAATGGGTTTACAGACACCATTATGAAAGCAGACATCCAAGAGTAAGTTCGGAAGTACACATCCCATTAGGG---------GAAGCAAAATTAATAATAAAAACATATTGGGGTCTGCAAACAGGAGAAAGGGAATGGCATTTG---GGTCATGGATGCTCCATAGAA---TGGAGATTGAGAAGATATAGCACACAA---GTAGACCCTGGCCTGGCAGACCAGCTAATTCATATGCATTATTTTGATTGTTTTACAGACTCTGCCATAAGAAAAGCCTTATTAGGACAGATAATTATTCATAGGTGTGACTATCAAGCAGGACATAAT---AAGGTAGGATCTCTACAATACTTGGCACTGACAGCATTGATAAAACCAAAA------AAGAGAAAGCCACCTCTACCTAGTGTTAGGAAATTAGCAGAAGATAGATGGAACAAGCCCCAGGAGACCAGGGACCGCAGAGGGAACCATACAATGAATGGACACTAGAGATTCTAGAGGAACTCAAGCAGGAAGCTGTCAGACATTTTCCTAGACCATGGCTCCATAACCTAGGACAATATATCTATGAAACATATGGGGACACTTGGACAGGAGTTGAAGCTATACTAAGAATACTGCAACAACTACTG---TTTATT---CAT------TTCAGAATTGGGTGCCAGCATAGCAGAATAGGCATC------CTGCGA---------CAGAGAAGAGCAAGA------AATGGAGCCAGTAGATCCTAGCCTAGAGCCCTGGAACCAT-CCAGGAAGTCAGCCTAAAACTGCTTGCAATAGCTGTTATTGTAAACGATGTAGCTACCATTGTCTAGTTTGCTTTCAGACAAAAGGCTTAGGAATTTCCTATGGCAGGAAGAAGC------GGAGAC---------AGCGACGAA---GCG------CTCCTCCAAGCAGTGAAGATTCTCAAAATCTTATATCAAAGCAGTAAGTATT----------------------------TGTA-ATG---ATAAAT---------------------------------------TTCTTAGTAAAAGTAGATTATAGAATAGGAGTAGGA---GCATTTGTAATAGCACTAATCATAGCAATAGTTGTCTGGATCATA---GCATATATAGAATATAGG---AAATTGGTAAGACAG--AGAAAAATA------------GACTGGTTAATAGAAAGAATTAGGGGA---AGAGCAGAAGACAGT---GGCAATGAGA------------------GTGAGGGGGATA---CTG---AGGAGTTGG---CAACAATGG------TGG---------------------------------ATATGGGGCATCTTA---------GGCTTTTGGATGTTAATG---ATTTGT------------------------------AATGTG---------GTG---------GGG------AACTTG---------TGGGTCACAGTCTACTAT---GGGGTACCTGTGTGGAGAGAAGCAAAAACTACT------CTATTCTGTGCATCAGATGCTAAAGCATATGAGAGGGAGGTGCATAATGTC---TGGGCTACACATGCCTGTGTACCCACAGACCCCAACCCACTAGAAATGGTTTTG---GAAAATGTAACAGAAAATTTTAACATGTGGAAAAATGACATGGTGGATCAGATGCATGAGGATATAATCAGTTTATGGGATCAAAGC---CTAAAG---CCA---TGTGTAAAGTTAACCCCACTCTGTGTCACTTTAGAATGTACTACAGTTAACGTTACCAATAATGGTAAC----------------------------------------------------------------------------------------------AATAATGATAGTAAGATTATCAATGATGAGATG---AAAAATTGCTCTTTCAATGCAACCACAGAAATAAGAGATAAGACTCGCAAAGAGTATGCACTTTTTTATAGACTTGATATAGTGCCACTTGATGGAAAT---------------------------------------------------------------------------GGGAACAACTCTAGTGGAAGTTATAGATTAATAAATTGTAATACCTCAACTGTAACACAAACTTGTCCAAAGGTCTCTTTTGATCCAATTCCTATACATTATTGTGCTCCAGCTGGATTTGCGATTCTA------AAGTGT---AAT---AAT------AAGACATTCAATGGGATAGGA---CCATGCCATAATGTCAGTACAGTACAATGTACACAT---GGAATTAAACCAGTGGTATCAACTCAATTACTGTTA---AATGGTAGCATAGCAGAAGAAGAG------------------------------------ATAATAATTAGATCTGAAAATCTGACGGACAATGCTAAAACAATAATAGTACAGCTT------AAT------AGATCC------ATAGCAATTAATTGCACAAGACCC-------AACAATAAC---------------------ACAAGAAAAAGTATAAGG---------------------------------------------------------------ATAGGACCCGGACAA---------ACA---TTTTATGCA---ACAAACGGA---------ATA------ATAGGA---GAAATAAGACAAGCACATTGTAACATT---AGTAAAGAGGACTGGAATAGAACTTTACAAAATGTAAGTAAAAAATTAGAA------GAACAATTCCCT---------------------AATAAAACAATAAGATTT------CAACCATCC---TCAGGAGGGGACCTAGAAATTACAATGCATAGCTTCAATTGTAGAGGAGAATTTTTCTATTGCAATACATCACAACTATTTAATAGTACATACTGGCTTAAT----------------------------------------------------GATACAATGAGTAATTCAAGCATCATCACA------------ATTCCA---TGCAGA---ATAAAA---CAAATTATA---AATATG---TGG---------CAG---GAGGTAGGAAGAGCAATGTATGCCCCT------------CCCATTGCAGGAAAAATAACA------------------TGTAACTCAAGTATC---------ACAGGACTACTATTAGTACGTGATGGAGGTAAT------------------------------------GGA---GAT------AACACAACAGATAACAAAACAGAAACATTCAGACCTGAAGGAGGAAATATGAAGGACAATTGGAGAAGTGAATTATATAAATATAAAGTAGTAGAAGTTAAGCCATTGGGAATAGCACCCACTAAAGCAAAAAGGAGAGTGGTG---------------GAGAGAGAAA--AGAGCAGTG------GGA------ATA---GGA---GCTGTGTTCCTTGGGTTCTTGGGAGCAGCAGGAAGCACTATGGGC---GCGGCGTCAGTGACGCTGGCGGTACAGGCCAGACAATTGTTGTCTGGTATAGTGCAACAGCAAAGCAACTTGCTGAGAGCTATAGAGGCACAACAGCATATGTTGCAGCTCACAGTCTGGGGCATTAAGCAGCTCCAGGCAAGAGTCCTGGCTATCGAAAGATACCTAAAGGATCAACAGCTCCTAGGAATTTGGGGCTGCTCTGGAAAACTCATCTGCACCACTGCTGTGCCTTGGAACTCCAGTTGG------------AGT------------AATAAA---------------TCTGAA---AAAGATATCTGG---GATAACATGACCTGGATGCAG---TGGGATAGAGAAATTAGCAATTACACAAACACAATATACCAGTTGCTTGAAGACTCGCAAAGCCAGCAGGAA---AAGAATGAA---AAAGATTTA---TTAGCATTG---GACAAGTGGCAAAATCTGTGGAGT---TGGTTTAGCATA---ACAAAGTGGCTATGGTATATA---AAAATATTCATAATGATAGTAGGAGGCTTGATAGGTTTAAGAATAATT---TTTGCTGTGCTATCTGTAGTAAATAGAGTTAGGCAGGGATACTCGCCTTTGTCGTTGCAGACCCTTATCCCAAAC------CAGGGGGGA------CCCGAAGAGCTTGGAGGAACCGAAGAAAAAGGTGGA---GAGCAAGACAGAGGCAGATCCATTCGCTTAGTGAGCGGATTATTGCCACTTGCCTGGGACGATCTGCGGAACCTGTGCCTCTTCAGCTACCACCGATTGAGGGACTTCATATTAGTGACAGCGAGAGTGGTGGAACTTCTGGGACGCAGCAGTCTCAAGGGACTACAGAGGGGGTGGGAAGCCCTTAAA---TATCTA---GGAAATCTTGTGCAG------TATTGGGGTCTGGAACTAAAA---AAGAG-TGCTATTAGTCTGTTTGATACCATA---GCAATAGCAGTAGCTGAGGGAACAGATAGGATTATAGAATTCATACAAAGATTTTGT---------AGAGCT---------ATCCGCAACCTACCTAGAAGAATAAGACAGGGTTTCGAAGCAGCT------TTGCTA---TAA----------------AATGGGGGGTAAATGGCCAAAA------AGAAGCCTAGGTGGATGGACTGATGTAAGAGAAAGAATGAGA------------AGAGCT------------------------------------------------------------GAGCCAGCA------------------------GCAGAGGGAGTAGGAGCAGCGTCTCGAGACTTAGATAAACATGGAGCACTTACAAGCAGC---AATACACCCACCAATAATGCTGCT------TGTGCCTGGCTGGAAGCG---CAAGAGGAA------ACAGAG---GAAGAAGTAGGCTTTCCAGTCAGACCTCAGGTGCCCTTAAGACCAATGACTTATAAGGCAGCGTCCGATCTTGGCTTCTTT---TTA---AAAGAAAAGGGG---GGACTGGATGGGCTAATTTACTCC---AAGAAAAGGCAAGAAATCCTTGAT------TTATGGGTCTATCACACACAAGGCTTCTTCCCTGATTGGCAGAACTACACGCCAGGACCAGGGGTCAGATATTCACTGACCTTTGGATGGTGCTACAAGTTAGTACCAGTTGACCCAAGGGAAGTAGAGGAGGCCAACAAAGGAGAAGACAACTGTTTGCTACACCCTATGAGCCAGCATGGAATGGAAGATGAAGACAGAGAGGTATTAAAGTGGCAGTTTGACAGCAGCCTAGCACGCAGACACCTGGCCCGC---GAGCTACATCCGGAGTATTAC------------------------------------AAAGACTGCTGA
		</sequence>
		<sequence>
			<taxon idref="A1|2000|KEN|AF457077"/>
			NNNNNNGCGAGAGCGTCAGTATTGAGCGGG---GGAAAATTAGATGCATGGGAGAAAATTCGGTTAAGGCCAGGGGGAAAGAAAAAATATAAATTGAAACATCTAGTCTGGGCAAGCAGGGAGCTGGATAGATTTGCACTTAACCCTAGCCTTTTGGAGACAACAGAAGGATGTCAACAAATAATGGAACAGTTACAACCAGCTCTTAAG---ACAGGAACAGAAGAACTTAAATCACTGTTTAATACAGTAGCAACCCTCTATTGTGTACATCAACGGATAGAGGTAAAAGACACCAAGGAAGCTCTAGATAAAATAGAGGAACTGCAT---AAG------------------------AGTAAG---CAAAAG---------------------------------ACACAA---CAGGCAGCAGCT---------------------GATACAGGA------------AACAGCAGCAAG---------------------GTCAGCCAAAATTACCCTATAGTGCAAAATGCACAAGGGCAAATGATACACCAGTCCTTGTCACCTAGGACTTTGAATGCATGGGTAAAAGTAATAGAAGAAAAGGCTTTCAGCCCAGAAGTAATACCCATGTTTTCAGCATTATCAGAAGGAGCTACCCCACAAGATTTAAATATGATGCTAAACATAGTGGGGGGACACCAGGCAGCTATGCAAATGTTAAAAGATACCATCAATGAGGAGGCT---GCAGAATGGGACAGGGTACATCCAGTACATGCAGGGCCTATCCCACCAGGCCAGATGAGAGAGCCAAGGGGAAGTGACATAGCAGGAACTACTAGTACCATTCAAGAACAAATAGGATGGATG---ACA---------AGCAAC---CCACCTGTCCCAGTGGGAGACATCTATAAAAGATGGATAATCCTGGGATTAAATAAAATAGTAAGAATGTATAGCCCTGTTAGCATTTTGGATATAAAACAAGGGCCAAAAGAACCCTTCAGAGATTATGTAGATAGATTCTTTAAAACTCTCAGAGCTGAGCAAGCTACACAGGAGGTAAAAGGTTGGATGACAGAAACATTACTGGTCCAAAATGCAAATCCAGATTGTAAATCCATTTTAAGAGCATTAGGAGCAGGGGCTACATTAGAGGAAATGATGACAGCATGCCAGGGAGTGGGAGGACCCGGCCATAAAGCAAGGGTTTTGGCTGAGGCAATGAGTCAAGTACAA---------------------CATACAAACATA---ATGATG---CAGAGAGGCAAT------------TTTAGG---GGC---CAGAAAAGG---ATTAAGTGTTTCAACTGTGGCAAAGAAGGA---CATCTAGCCAGAAATTGCAGGGCCCCTAGGAAAAAGGGCTGTTGGAAATGTGGGAAAGAGGGACATCAAATGAAAGACTGCACT------------GAAAGACAGGCTAATTTTTTAGGGAAAATTTGGCC---TTCCAGCAA---GGG---GAG---GCCAGGAAA---TTTTCCTCAGAA---------------------CAGACT------------------GGAACCAACAGC------------------------------------------------------------TCCACCAGC------------AGAGACCTTTGGGAT---GGG---------------GGAAGAGAT---GGCCTCCCC------------------TCTGAAGAAGGAGCA------------------GAAAGA---------CAG------------------------------GGA---TCAAGC---------TACACCCTTAGTTTCCCTCAAATCACTCTTTGGCAACGACCCCTTGTCACAGTAAGAATAGGGGGACAGCTAAAGGAAGCTCTATTAGATACAGGAGCAGATGATACAGTATTA---GAAGACATAAATTTGCCAGGAAAATGGAAACCAAAAATGATAGGGGGAATTGGAGGTTTCATCAAAGTAAAACAGTAT---GATCAGATACTTATAGAAATTTGTGGAAAAAAGGCTATAGGTACAGTATTGGTAGGACCTACACCTGTC------AACATAATTGGAAGAAACATGTTGACTCAGATTGGTTGTACTTTAAATTTCCCAATTAGTCCTATTGAGACTGTACCAGTAAAATTAAAACCAGGAATGGATGGCCCAAAGGTTAAACAATGGCCACTGACAGAAGAAAAAATAAAAGCATTAACAGAAATTTGTACAGAAATGGAAAAGGAAGGAAAAATTTCAAAAATTGGGCCTGAAAATCCATACAAT---ACTCCAATATTTGCAATAAAG---AAAAAAGATAGCACTAAA---TGGAGGAAATTAGTAGATTTCAGAGAGCTTAATAAAAGAACACAAGACTTTTGGGAAGTTCAATTAGGAATACCGCATCCA---GCGGGCCTA---AAAAAG---AAAAAATCAGTAACAGTACTAGACGTGGGGGATGCATAT---TTTTCAGTCCCTTTAGATGAAAACTTTAGAAAATATACTGCATTCACCATACCAAGTACAAACAATGAGACACCGGGAATCAGGTATCAGTACAATGTGCTCCCACAGGGATGGAAAGGATCACCGGCAATATTCCAGAGTAGC---ATGACAAAAATCTTAGAGCCCTTTAGAGCAAAAAATCCAGACATAATTATCTACCAATACATGGATGATTTATATGTAGGATCTGATTTAGAAATAGGGCAGCATAGAGCAAAAATAGAGGAGTTGAGAGCTCATCTATTGAACTGGGGATTTACTACACCAGACAAAAAGCATCAGAAGGAACCTCCATTCCTTTGGATGGGATATGAGCTCCATCCTGACAGGTGGACAGTCCAG---CCTATAGTGCTGCCACAA---AAA---------GACAGCTGGACTGTCAATGACATACAGAAGTTAGTGGGGAAACTAAATTGGGCGAGTCAAATTTATCCAGGGATTAAAGTAAAGCAATTGTGTAAACTACTCAGAGGAGCCAAAGCACTAACAGATGTAGTAACATTGACTGAGGAAGCAGAATTAGAATTGGCAGAGAACAGG---GAGATTCTAAAAGACCCTGTACATGGGGTGTATTATGACCCATCAAAAGACTTAATAGCAGAAATACAGAAACAAGGGCAAGACCAATGGACATATCAAATTTATCAAGAGCCATTTAAAAATCTAAAAACAGGGAAATATGCAAGAAGA---AGGTCCGCTCACACTAATGATGTAAAACAGTTAGCAGATGTGGTGCAAAAGGTAGTCATGGAAAGCATAGTAATATGGGGAAAGACTCCTAAATTTAAATTACCCATACAAAAAGAAACATGGGAAACATGGTGGATGGACTATTGGCAGGCTACCTGGATTCCTGAATGGGAATTTGTCAACACCCCTCCTCTAGTAAAA---TTATGGTACCAA---TTAGAAAAAGACCCAATAGCAGGAGCAGAG---ACTTTCTATGTAGATGGGGCAGCTAATAGGGAAACTAAGATAGGAAAAGCAGGGTATATCACAGACAGGGGAAGACAAAAGGTAGTTTCCCTAACTGAGACAACAAATCAAAAGACTGAACTACATGCAATCTATCTAGCCTTGCAGGATTCAGGATCGGAAGTGAACATAGTAACAGACTCACAGTATGCATTAGGAATCATTCAGGCACAACCAGACAGGAGTGAATCAGAGTTAGTCAATCAAATAATAGAGAAGCTAATAGGAAAGGACAAAGTCTACCTGTCATGGGTGCCAGCACACAAAGGAATTGGAGGAAATGAACAAGTAGATAAATTAGTCAGTTCTGGAATCAGGAAGGTGCTGTTTTTAGATGGGATAGATAAAGCTCAA---GAA---GAACATGAAAGATATCACAGCAATTGGAGAACAATGGCTAGTGATTTTAATCTGCCACCTATAGTAGCAAAGGAAATAGTAGCCAGCTGTAATAAATGT---CAGCTAAAAGGGGAAGCCATGCATGGACAAGTAGACTGCAGTCCAGGGATATGGCAATTAGATTGCACACATCTAGAAGGAAAAATAATCATAGTAGCAGTTCATGTAGCTAGTGGCTATATAGAAGCAGAAGTTATCCCAGCAGAAACAGGACAAGAGGCAGCATACTTTCTACTAAAATTAGCAGGAAGATGG---CCAGTAAAAGTAGTGCATACAGATAATGGCAGCAATTTCACCAGTGCTGCATTTAAAGCAGCC---TGTTGGTGGGCAAATATCCAACAGGAATTTGGGATTCCCTACAATCCCCAAAGTCAAGGA---GTAGTGGAGTCTATGAATAAGCAATTAAAGCAAATCATAGGACAAGTAAGAGAGCAAGCTGAACACCTTAAAACAGCAGTACAAATGGCAGTATTCATTCACAATTTTAAAAGAAAAGGGGGGATTGGGGGGTAC---------------------------------------------------AGTGCAGGG---------------------GAAAGAATA---ATAGACATAATAGCAACAGACATACAAACTAAAGAATTACAAAAACATATTACAAAAATTCAAAATTTTCGGGTTTATTTCAGGGACAGCAGAGATCCAGTTTGGAAAGGACCAGCAAAACTACTCTGG---AAAGGTGAAGGGGCAGTAGTAATACAG------GACAATAGTGACATAAAGGTAGTACCAAGAAGGAAAGCAAAAATCATCAGGGATTATGGAAAACAGATGGCAGGTGATGATTGTGTGG---CAGGTAGACAGGATGAGG---ATTAGAACATGGAACAGTTTAGTAAAA---CATCATATGTATGTCTCAAAGAAAGCAAAAAATTGGTTTTATAGACATCACTTTGAAAGCAGGCATCCAAAAGTAAGTTCAGAAGTACACATCCCACTAGGA---------GATGCTAAATTAGTAGTAATAACATATTGGGGCCTGCATACAGGAGAAAAAGACTGGCACCTG---GGTCAAGGGGTCTCCATAGAA---TGGAGGCGAGGAAGATATAGCACACAA---ATAGATCCTGATTTGGCAGACCAACTAATACATCTGCACTATTTTGCTTGTTTTACAGACTCTGCCATCAGGAAAGCCATATTAGGACAAGTAGTTAGACCTAGATGTGAATATCCAACAGGACATAAC---AAGGTAGGATCTCTACAATATTTAGCGCTGAAAGCATTAGTAACACCAACA------AAGACAAGGCCACCGTTGCCTAGTGTTAGGATATTAGCAGAGGATAGATGGAACAAGCCCCAGAAGACCAGGGGCCTCAAAGGGAGCCATACAATGAATGGATGTTAGAGCTGTTAGAAGAGCTTAAGCATGAAGCTGTTAGACATTTTCCTAGGCCATGGCTTCATGGATTAGGACAACATATCTATAACACCTATGGAGATACTTGGGAAGGAGTTGAAGCTATAATAAGAATTCTGCAACAACTACTG---TTTGTT---CAT------TTCAGAATTGGGTGCCAACATAGCAGAATAGGCATT------ATTCGA---------GGGAGAAGAGGCATA------AATGGATCCGGTAGATCCTAACCTAGAGCCATGGAACCAT-CCAGGAAGCCAGCCTACAACTGCTTGTAGCAAATGTTACTGTAAAAAGTGTTGCTTTCATTGTCAAGTCTGCTTTTTGAACAAAGGCTTAGGCATCTCCTATGGCAGGAAGAAGC------GGAGAC---------AGCGACGAG---GGG------CTCCTCAGAGCAATAAGAATCATCAAAATCCTATACCAAAGCAGTAAGTATTAGTAGAT---------------AGTATATGTA-ATGTTGCAACCT------------------------------------------------------TTAGAAATCTGGGCAATAACA---GGACTGGTAGTAGCGCTAATCTTAGCAATAATTGTATGGACTATA---GTAGGAATAGAATGTAAG---AGAGTGCTAGACCAA--AGAAAAATACAAAGAAAAATAGACAGGTTAATTGAGAGAATAAGAGAA---AGAGCAGAAGACAGT---GGCAATGAGA------------------GTGATGGGGATA---CAG---AGGAAATGT---CAGCACTTA------TTG---------------------------------AGATGGGGAATTATG---------ATATTGGGGATAATAATA---TTCTGT------------------------------AGTGCT---------AAA---------GAC------AACTTG---------TGGGTTACTGTTTATTAT---GGGGTACCTGTGTGGAAAGAAGCAGAGACCACT------TTATTTTGTGCATCAGATGCTAAAGCATATAAGACAGAAATGCATAATGTC---TGGGCTACACATGCCTGTGTACCCACAGACCCCAACCCACAAGAAATACATTTA---GAAAATGTGACAGAAGAATTCAACATGTGGAAAAACAACATGGTAGAACAAATGCATACAGATATAATCAGTCTGTGGGACCAAAGC---CTAAAG---CCA---TGTGTAAAGCTAACCCCTCTCTGCGTTACTTTAAATTGTAGCAATATAGACAATAGCACGAATGTCAAC----------------------------------------------------------------------------------------------ATCACAAGAGAAGAGGAAGAAATAAAAAACTTA---AAAAATTGCTCTTTCAATATGACCACAGAACTAAGGGATAAAAGACAGAAAGTAAATTCACTTTTTTATAGACTTGATATAGTAAAAATTAATGAA---------------------------------------------------------------------------------AGTAGTAAAAGTAGTGAGTATAGATTAATAAATTGTAATACCTCAGCCATTACACAGGCGTGCCCAAAGGTATCCTTTGAGCCAATTCCTATACATTATTGTGCCCCAGCTGGTTTTGCGATCTTA------AAGTGT---AAG---GAT------GAGAAATTCAATGGAACAGGG---CCATGCAAAAATGTCAGCACAGTCCAATGCACACAT---GGAATCAAGCCAGTAGTATCAACTCAACTGTTGTTA---AATGGCAGTCTAGCAGGA---GAG------------------------------------GTAAAAATTAGATCTGAAAATATCACAAACAATGCCAAAAATATAATAGTACAACTT------GAC------AAACCT------GTGAAAATTAATTGTACCAGACCT-------AACAACAAT---------------------ACAAGAAAAAGTGTC---------------------------------------------------------------------------------------------------TAT------GCAGGTGAC---------ATA------ATAGGG---GATATAAGACAGGCACATTGTAATGTC---AATGCATCAGATTGGAGTGAAGCTTTACGAAAGGTAGTTCTAAC----------------------------------------------------------------------------TCT---TCAGGAGGAGATCTAGAAGTCACAACACATAGTTTTAATTGTGGAGGAGAATTTTTCTATTGTAATACATCAGGCCTGTTTAATAGCACTTGGTCTTGGAATGACACT-------------------------------------GCAAATGGCACTGCAATGGAGCCAAATAGCACTATAACT------------CTCCCA---TGCAGA---ATAAAG---CAAATTATA---AATATG---TGG---------CAG---AGAGTAGGACAAGCAATGTATGCCCCT------------CCCATCCCAGGAGTAATAAGT------------------TGTGTATCAAACATT---------ACAGGACTAATATTAGTAAGAGATGGAGGG------------------------------------------------------------AATAATGTTACAAATGAAACCTTCAGACCTGGAGGAGGAGATATGAGGGACAATTGGAGAAGTGAATTATATAAGTATAAGGTAGTAAAAATTGAACCACTAGGAGTAGCACCCACCAAGGCAAAGAGAAGAGTGGTG---------------GAGAGAGAAAAAAGAGCAGTT------GGA------ATA---GGA---GCTGTCTTCCTTGGGTTCTTAGGAGCAGCAGGAAGCACTATGGGC---GCGGCGTCAATAACGCTGACGGTACAGGCCAGACAATTATTGTCTGGTATAGTGCAACAGCAAAGCAATTTGCTGAGGGCTATAGAGGCTCAACAACATCTGTTGAAACTCACAGTCTGGGGCATTAAACAGCTCCAGGCAAGAGTCCTGGCTGTGGAAAGATACCTAAGGGATCAACAGCTCCTAGGAATTTGGGGCTGCTCTGGAAAACTCATCTGCACCACTAATGTGCCCTGGAACTCTAGTTGG------------AGT------------AATAAA---------------TCTCTA---AATGAGATATGG---GATAACATGACCTGGCTGCAA---TGGGATAAGGAAATTAGCAATTACACACAAATAATATATAATCTAATTGAAAAATCGCAGAACCAGCAGGAA---AAGAATGAA---CAGGAATTA---TTGGCATTG---GACAAGTGGGCAGGCCTGTGGAAT---TGGTTTGACATA---ACAAAGTGGCTGTGGTATATA---AAAATATTTATAATGATAGTAGGAGGCTTAATAGGATTAAGAATAGTT---TTTGCTGTGCTTGCTATAATAAATAGAGTTAGGCAGGGATACTCACCTTTGTCGTTTCAGACCCATTCCCCAAGC------CCAAGGGGT------CTCGACAGGCCCGAAAGAATCGAAGAAGAAGATGGA---GAGCAAGGCAGAGGCAGATCGATTCGATTAGTGAACGGATTCTTAGCGATTGCCTGGGACGATCTACGGAGCCTGTGCCTCTTCAGCTACCACCGCTTGAGAGACTTCATCTTGATTGTCACGAGGACTGTGGAACTTCTGGGACGCAGCAGTCTCAAGGGGTTGAGACTGGGGTGGGAAGGCCTCAAG---TATCTG---TGGAATCTCCTGCTA------TATTGGGGTCGGGAACTAAAA---ATTAG-TGCTATCAATTTGGTTAATACCATA---GCAATAGTAGTAGCTGGCTGGACAGATAGGGTTATAGAAATAGCACAAGGAGTTGGT---------AGAGCT---------ATTCTCCACATACCTAGAAGAATCAGACAGGGCTTAGAAAGGGCT------TTGCTA---TAA----------------CATGGGGAGCAAGTGGTCAAAA------AGAAGCACAATGGAATGGCCTGAGGTCAGGGAACGAATGAGA------------TGTGCT---------------------------------------------------------------TCAGCA------------------------GCACCAGGAGTAGGAGCAGTATCTCAAGATTTAGATAAACACGGAGCAGTTACAAGTAGC---AAT------GTGAATCACCCTAGT------TGTGTCTGGCTGGAAGCA---CAAGAGAAA---------GAG------GAGGTAGGCTTTCCAGTCAGGCCACAAGTACCCCTAAGACCAATGACTTACAAAGCAGCTTTTGATCTCAGCTTCTTT---TTA---AAAGAAAAGGGG---GGACTGGATGGGTTAATCTACTCC---AAGAAAAGACAAGACATCCTTGAT------CTGTGGGTCTACAACACACAAGGTTTTTTCCCTGATTGGCAGAATTACACACCAGGGCCAGGGATCAGATATCCATTAACATTTGGGTGGTGCTTTAAGCTAGTACCAGTTGATCCAGATGAAGTAGAGAAGGCTACTGAGGGAGAGAATAACAGCCTATTACACCCGATATGTCAACATGGAATGGATGATGAGGAGAAAGAAGTATTACAGTGGAAGTTTGACAGCCACCTGGCAAGAAAACACAGAGCTCTT---GAGCTGCATCCGGAGTTCTAC------------------------------------AAGAACTGCTGA
		</sequence>
		<sequence>
			<taxon idref="C|2000|BWA|AF443102"/>
			ATGGGTGCGAGAGCGTCAATATTAAGAGGC---GAAAAATTAGATACATGGGAAAGAATTAAGTTAAGGCCAGGGGGAAAGAAACATTATATGCTAAAACACCTAGTATGGGCAAGCAGGGAGCTGGAAAGATTTGCACTTAACCCTGGCCTTTTGGAGACATCAGAAGGCTGTAAACAGATTATGAAACAGCTACAACCAGCTCTTCAG---ACAGGAACAGAGGAACTCAGATCATTATTCAACACAGTAGCAACTCTATATTGTGTACATAAAAAGATACAGGTACAAGACACCAAAGAAGCCTTAGACAAGATAGAGGAAGAACAAAACACA------------------------TGTCAG---CAAAAA---------------------------------ACACAG---CAGGCAGAAGCA------------------GCTGCC---GGA---------------------AAG---------------------ATCAGTCAAAATTATCCTATAGTGCAGAATCTCCAAGGGCAAATGGTACACCAGGCCATATCACCTAGAACATTGAATGCATGGGTAAAAGTAATAGAAGAAAAGGCTTTCAGCCCGGAGATAATACCCATGTTTACAGCATTATCAGAAGGAGCCACCCCACAAGATTTAAATACCATGTTAAATACAGTGGGGGGACATCAAGCAGCCATGCAAATGTTAAAAGATACCATCAATGAGGAGGCT---GCAGAATGGGATAGATTACATCCAGTACATGCAGGGCCTAATCCAGCAGGCCAAATGAGAGAACCAAGGGGAAGTGACATAGCAGGAACTACTAGTACCCTTCAGGAACAAATAGCATGGATG---ACA---------AGTAAC---CCGCCTATTCCAGTGGGAGACATCTATAAAAGGTGGATAATTCTGGGGTTAAATAAAATAGTAAGAATGTATAGCCCTGTCAGTATTTTAGACATAAGACAAGGACCAAAGGAACCCTTTAGAGACTATGTGGATCGGTTCTTTAAAACTTTAAGAGCTGAACAAGCCACACAAGATGTAAAAAATTGGATGACAGACACCTTGCTGGTCCAAAATGCAAACCCAGATTGTAAGACCATTTTAAGAGCATTAGGACCAGGGGCTACATTAGAAGAAATGATGACAGCATGTCAGGGAGTGGGGGGACCTGGCCACAAAGCAAGAGTGTTGGCTGAGGCAATGAGCCAAGTGAAC---------------------GGTTCAAACGTA---CTGATG---CAGAGAGGCAAC------------TTCAAA---GGC---CCTAAAAGAATTATTAAATGTTTCAACTGTGGCAAGGAAGGG---CACCTAGCCAGAAATTGTAGGGCCCCTAGGAAAAAAGGCTGTTGGAAATGTGGAAAGGAAGGACACCAAATGAAAGACTGTACT------------GAAAGACAGGCTAATTTTTTAGGGAAAATTTGGCC---TTCCAACAA---GGG---AAG---GCCAGGGAA---TTTCCTTCAGAA---------------------CAGAACAGCCCC------ACCCGTAGAGCCAACAGC------------------------------------------------------------CCCACCAGC------------AGAGAGCTTCAGGTT---CGA---------------GGA---GAC---AACCCCCGC------------------TCCGAAGCAGGAGCT------------------GAAAGA---------CAG------------------------------GGA---------------------ACCCTTAATTTCCCTCAAATCACTCTTTGGCAGCGACCCCTTGTCTCAATAAAAGTAGGGGGCCAAATAAAAGAGGCTCTCTTAGACACAGGAGCAGATGATACAGTATTA---GAAGAAATGAGTTTGCCAGGAAAATGGAAACCAAAAATGATAGGAGGAATTGGAGGTTTTATCAAAGTAAGACAGTAT---GATCAAATACCTATAGAAATTTGTGGAAAAAAGGCTATAGGAACAGTATTAATAGGACCTACACCTGTC------AACATAATTGGAAGGAACATGTTGACTCAGCTTGGATGCACACTAAATTTTCCAATTAGTCCCATTGAAACTGTGCCAGTAAGGTTAAAGCCAGGAATGGATGGTCCAAAGGTTAAACAATGGCCATTGACAGAAGAGAAAATAAAAGCATTAACAGCAATTTGTGAAGAAATGGAGAAGGAAGGAAAAATTACAAAAATTGGGCCTGAAAATCCATATAAC---ACTCCAGTATTTGCCATAAAA---AAGAAGGACAGTACTAAG---TGGAGAAAATTAGTAGATTTCAGGGAACTTAATAAGAGAACTCAAGACTTTTGGGAAGTTCAATTAGGGATACCACACCCA---GCAGGGTTA---AAAAAG---AAAAAATCAGTGACAGTACTGGATGTGGGGGATGCATAT---TTTTCAGTCCCTTTAGATGAAAACTTCAGGAAATATACTGCATTCACCATACCTAGTATAAACAATGAAACACCAGGGATTAGATATCAATATAATGTGCTTCCACAGGGATGGAAAGGATCACCAGCAATATTCCAGAGTAGC---ATGACAAAAATCTTAGAACCCTTTAGAGCAAAAAATCCAGAGCTAGTCATCTATCAATATATGGATGACTTGTATGTAGGATCTGACTTAGAAATAGGGCAACATAGAGCAAGAATAGAAGAGTTAAGAAAACATCTGTTAAGGTGGGGATTTACCACACCAGACAAGAAACATCAGAAAGAACCCCCATTTCTTTGGATGGGGTATGAACTCCATCCTGACAAATGGACAGTACAG---CCTATCAAGCTGCCAGAA---AAG---------GAAAGCTGGACTGTCAATGGTATACAGAAGTTAGTGGGAAAATTAAATTGGGCCAGTCAGATTTACCCAGGGATTAAAGTAAAGCAACTTTGTAAACTCCTTAGGGGGGCCAAAGCACTAACAGACATAGTACCATTAACTGAAGAAGCAGAAGTAGAATTGGCAGAGAACAGG---GAAATTCTAAGAGGACCAGTACATGGAGTATATTATGACCCATCAAAGGATTTGGTAGCTGAAATACAGAAACAGGGGCATGACCAATGGACATATCAAATTTTTCAAGAACCATTCAAAAATCTGAAAACAGGGAAGTATGCAAAAATG---AGGACTGCCCACACTAATGATGTAAAACAGTTAACAGAGGCAGTGCAAAAAATAGCCATGGAAAGCATAGTAATATGGGGAAAGACTCCTAAATTTAGACTACCCATCCAAAAGGAAACATGGGAGACATGGTGGACAGACTATTGGCAAGCCACCTGGATTCCTGAGTGGGAGTTTGTTAATACCCCTCCCCTAGTAAAG---TTGTGGTACCAG---CTGGAGAAAGAACCCATAATAGGAGCAGAA---ACTTTCTATGTAGATGGAGCAGCTAACAGGGAAACTAAACTAGGAAAAGCAGGGTATGTCACTGACAGAGGAAGGCAGAAAATTATTTCTCTAACTGAAACAACAAATCAGAAGACTGAATTACAAGCAATTCAGCTAGCTTTGCAAGATTCAGGATCAGAAGTAAACATAGTAACAGACTCACAGTATGCATTAGGAATCATTCAAGCACAACCAGATAAGAGTGAATCAGAATTAGTCAATCAAATAATAGAACAATTAATAAAAAAGGAAAGGGTCTACCTGTCATGGGTACCAGCACATAAAGGAATTGGAGGAAATGAACAAGTAGATAAATTAGTAAGTAGGGGAATCAGGAAGGTGCTATTTCTAGATGGAATAGATAAGGCTCAA---GAA---GAGCATGAAAAATATCACAGCAATTGGAGAGCAATGGCTAGTGAGTTTAATCTGCCACCCATAGTAGCAAAAGAAATAGTAGCTAGCTGTGACAAGTGT---CAGCTAAAAGGGGAAGCCATACATGGACAAGTAGACTGTAGTCCAGGAATATGGCAATTAGATTGTACACATTTAGAAGGAAAAATCATCATAGTAGCAGCCCATGTAGCCAGTGGCTACATAGAAGCAGAAGTTATCCCAGCAGAAACAGGACAAGAAACAGCATACTTTATACTAAAGTTAGCAGGAAGATGG---CCAGTCAAAGTAATACATACAGACAATGGCAGTAATTTCACCAGTGCTGCAGTTAAGGCAGCC---TGCTGGTGGGCAGGTATCCAACAGGAATTTGGAATTCCCTACAATCCCCAAAGTCAGGGA---GTAGTAGAATCCATGAATAAAGAATTAAAGAAAATCATAGGGCAGGTAAGAGATCAAGCTGAGCACCTTAAGACAGCAGTACAAATGGCAGTATTCATTCACAATTTTAAAAGAAAAGGGGGGATTGGGGGGTAC---------------------------------------------------AGTGCAGGG---------------------GAAAGAATA---ATAGACATAATAGCAACAGACATACAAACTAAAGAATTACAAAAACAAATTACAAAAATTCAAAATTTTCGGGTTTATTACAGAGACAGCAGAGACCCTATTTGGAAAGGACCAGCCAAGCTACTCTGG---AAAGGTGAAGGAGCAGTAGTAATACAA------GATAATAGTGACATAAAGGTAGTACCAAGGAGGAAAGTAAAAATCATTAAGGACTATGGAAAACAGATGGCAGGCGCTGATTGTGTGG---CAGGTAGACAGGATGAGG---ATTAGAACATGGAATAGTTTAGTAAAG---CACCATATGCACGTTTCAAAGAGAGCTAAAGGATGGTTTTACAGACATCATTTTGAAAGCAGACATCCAAAAGTAAGTTCAGAAGTACACATCCCATTAGGG---------GAGGCTAGATTAGTAGTAATAACATATTGGGGGTTGCAAACAGGAGAAAGAGAGTGGCATTTA---GGTCAGGGAGTCTCCATAGAA---TGGAGATTGAGAAGATATAGCACACAA---GTAGACCCTGGCCTGGCAGACCAGCTAATCCATATGCATTATTTTGATTGTTTTGCAGACTCTGCCATAAGAAAAGCCATATTAGGACACATAGTTATTCCTAGGTGTGACTATCAAGCAGGACATAAT---AAGGTAGGGTCTCTACAATACTTGGCACTGACAGCATTGATAAAACCAAAA------AAGAGAAAGCCACCTCTGCCTAGTGTTAGGAAATTAGTAGAGGATAGATGGAACAAGCCCCAGAAGACCAGGGGCCGCAAAGGGAACCATACAATGAATGGACACTAGAGATTTTAGAGGAACTCAAGCAGGAAGCTGTCAGACACTTTCCTAGACCATGGCTCCAGAGCTTAGGACAATATATCTATGAAACCTATGGGGATACTTGGACAGGAGTAGAAGCTATAATAAGAATACTGCAACAACTACTG---TTCATT---CAT------TTCAGAAGTGGGTGCGCGCATAGCAGAATAGGCACT------CTGCCA---------CAAAGAAGAGCAAGA------AATGGAGCCAGTAGATCCTAAGCTAGAGCCCTGGAACCAT-CCAGGAAGTCAACCTAAAACTCCTTGTAATAAGTGTTACTGTAAAAAATGTAGCTATCATTGTCTAGTTTGCTTCCAGACAAAAGGCTTAGGCATTTCCTATGGCAGGAAGAAGC------GAGGAC---------AGCGACGAA---GCA------CTCCTCCAAGCAATAAGGCTCATCAAAATCTTATATCAAAGCAGTAAGTATA----------------------------TGTA-ATG---TTGGAT---------------------------------------TTAATAGCAAAAGTAGATTATAGAGTAGGAATAGGA---GCATTGATAGTAGCACTAATCATAGCAGTAGTTGTGTGGATCATA---GCATATATAGAATATAGG---AAATTGTTAAAACAA--AGAAAAATA------------GACTGGTTAATTAAAAGAATTAGGGAA---AGAGCAGAAGACAGT---GGCAATGAGA------------------GTGAGGGGGATA---TCG---AGGAATTGG---CAACAATGG------TGG---------------------------------ATATGGGGCATCTTA---------GGCTTTTGGATGTTCATG---ATTTGT------------------------------AGTGTG---------CTA---------GGG------AACTTG---------TGGGTCACAGTCTATTAT---GGGGTACCTGTGTGGAGAGAAGCAAAAACTACT------CTATTCTGTGCATCAGATGCTAAAGCATATGAGACAGAAGTGCATAATATA---TGGGCTACACATGCCTGTGTACCCACAGACCCCAACCCACAAGAAATAGTTTTA---GGAAATGTAACAGAAAATTTTAATATGTGGAAAAATGACATGGTGGATCAGATGCATGAGGACATAATCAGTTTATGGGATCAAAGC---CTAAAG---CCA---TGTGTAAAGTTGACCCCACTCTGTGTCACTCTAAACTGTACAAATGCTAATGTTACCTACCATAAT-------------------------------------------------------------------------------------------------------GTTACCTACAATAATACTGATGAAGTA---AAAAATTGCTCTTTCAATATGACCACAGAACTAAGAGATAAGAAACAGAATGTGTATGCACTTTTTTATAAACTTGATATAGTACCACTTAATGGCAAC------------------------------------------------------------------------------TCTGGCAACTCTAGTGAGTATAGATTAATAAATTGTAATACCTCAGCCATAACACAAGCCTGTCCAAAGGTCTCTTTTGACCCAATTCCTATACATTATTGTGCTCCAGCTGGTTATGCGATTCTA------AAGTGT---AAT---AAT------AAGACATTCAATGGGACAGGA---CCATGCCAGAATGTCAGCACAGTACAATGTACACAT---GGAATTAGGCCAGTAGTATCAACTCAACTACTGTTA---AATGGTAGCCTAGCAGAAGGGGGA---------------------------------GAGATAATAATTAGATCTGAAAACCTGGCAGATAATGCCAAAACAATAATAGTACATTTT------AAT------GAATCT------GTAGAAATTGAGTGTATAAGACCC-------AACAATAAT---------------------ACAAGAAAAAGTATAAGG---------------------------------------------------------------ATAGGACCAGGACAA---------GTA---TTCTATGCA---ACAGGAGAT---------ATA------ATAGGA---GACATAAGAGAAGCACATTGTAACATT---ACTGAAAGTGCATGGAATAGAACTTTACACAGGGTGAGTAAAAAGTTAAGA------GAACACTTCCCT------------------AATGCAACAACAATAAAATTT------CAACCAGCC---TCAGGAGGGGACCTAGAAATTACAACACATAGCTTTAATTGTAGAGGAGAGTTTTTCTATTGTGATACATCAAAACTGTTTAATAGCAGTTATAATGATACAGAACTGTTT----------------------------------AATAGCAGTTATAGTTATAATAGTACAGCAAACATCACA------------CTCCCA---TGCAGA---CTAAAA---CAAATTATA---AACATG---TGG---------CAG---AAGGTAGGACGAGGAATATATGCCCCT------------CCCATTGAGGGAAGCATAACA------------------TGTAACTCAAATATC---------ACAGGACTACTCTTGGTACGGGATGGAGGC---------------------------------------------------------ATAAATACGAGTACAGTGGAGACATTCAGACCAGAAGGAGGAAATATGAGGGACAATTGGAGAAGTGAACTATATAAATATAAAGTGGTAGAAATTAAGCCATTGGGAGTAGCGCCCACTGAGGCACAAAGGAGAGTGGTG---------------GAGAAACAAAAAAGAGCAGTG------GGA------ATG---GGA---GCTGTGTTCCTTGGGTTCTTGGGAGCAGCAGGAAGCACTATGGGC---GCGGCGTCAATAACGCTGACGGTACAGGCCAGACAACTGTTGTCTGGAATAGTGCAACAGCAAAGCAATTTGCTGAGAGCTATAGAGGCGCAACAGCATATGTTGCAACTCACAGTCTGGGGCATTAAGCAGCTCCAGGCAAGAGTCTTGGCTATAGAAAGATACCTAAGGGATCAACAGCTCCTAGGGCTTTGGGGCTGCTCTGGAAAACTCATCTGCACCACTACTGTGCCTTGGAACTCCAGTTGG------------AGT------------AATAAA---------------TCTCTA---GCAGATATTTGG---GATAACATGACCTGGATGCAG---TGGGATAAAGAAATTAATAATTACACAGGAATAATATACAAGTTGCTTGAAGACTCGCAAATCCAGCAGGAA---CAAAATGAA---AAGGATTTA---TTAGCATTG---GACAGTTGGAAAAATCTGTGGACT---TGGTTTGACATA---TCAAATTGGCTGTGGTATATA---AAAATATTCATAATGATAGTAGGAGGCTTGATAGGCTTGAGAATAATT---TTTGCTGTGCTCTCTATAGTGAATAGAGTTAGGCAGGGATACTCACCTTTGTCATTTCAGACCCTTACCCCGAAC------CCAAGGGGA------CTCGACAGGCTCGGAAGAATCGAAGAAGAAGGTGGA---GAGCAAGACAGAGGCAGATCGATTCGATTAGTGCAAGGATTCTTAGCACTTGCCTGGGACGACCTGCGGAACCTGTGCCTTTTCAGCTACCACCAATTGAGAGACTTAATATTGGTGACAACGAGAGTGGTGGAACTTCTGGGACGCAGCAGTCTCAGGGGACTACAGAGGGGGTGGGAAGCCCTTAAG---TATCTG---GGAAGTCTTGTGCAG------TATTGGGGTCTGGAACTGAAA---AAGAG-TGCTATTAGTTTGTTAGATACCATA---GCAATAGCAGTAGCTGAAGGAACAGATAGGATTATAGAATTAGTACAAAGAATTGGT---------AGGGGT---------ATCTACAACATACCTAGAAGAATAAGACAGGGCTTTGAAGCAGCT------TTGCAA---TAA----------------AATGGGGGGCAAGTGGTCAAAA------AGCAGTATAGTTGGATGGCCTGCTGTGAGAGAGAGAATAAGA------------AGAACT------------------------------------------------------------GAGCCAGCA------------------------GCAGAGGGAGTAGGAGCAGCGTCTCAAGACTTAGATAAACATGGAGCACTTACAAGCAAC---AACACAAGCTCCACTAATGATGCT------TGTGCCTGGCTAGAAGCA---CAAGAGGAG---------GCA---GATGATGTGGGCTTTCCAGTCAGACCTCAGGTGCCTTTAAGACCAATGACCTATAAGGCAGCAATAGATCTCAGCTTCTTT---TTA---AAAGAAAAGGGG---GGACTGGATGGGTTAATTTACTCT---GCAAAAAGGCAAGAGATCCTTGAT------TTGTGGGTCTATCACACACAAGGCTTCTTCCCTGATTGGCAAAACTACACACCGGGACCAGGGGTCAGATATCCACTGACCTTTGGATGGTGCTACAAGCTAGTACCAGTTGACCCAAGGGAAGTAGAAGAGGCCAACCAAGGAGAGAACAACTGTTTGCTACACCCTATGAGCCAGTTTGGAATGGATGATTCACATAAAGAAGTATTAACATGGAAGTTTGACAGTCACCTAGCACGCAGACACATGGCTCGC---GAGCTACATCCGGAGTATTAC------------------------------------AAAGACTGCTGA
		</sequence>
		<sequence>
			<taxon idref="D|1999|UGA|AF484486"/>
			NNNNNNGCGAGAGCGTCAGTCTTAAGCGGG---GGAAAATTAGATGAATGGGAAAAAATTCGGTTACGGCCAGGAGTAAACAAAAGATATAAACTAAAACATATAGTATGGGCAAGCAGGGAGCTAGAACGATTTGCACTTAATCCTGGCCTTTTAGAAACATCAGAAGGCTGTAAACAAATCATAGGACAGTTACAGCCAGCTCTTCAG---ACAGGATCAGAGGAAATTAAATCATTATTTAATACAGTAGCAACCCTCTATTGTGTACATGAAAGAATAAAGGTAGCGGACACCAAGGAAGCTTTAGACAAGATAGAGGAAGAACAAACCAAA------------------------AGTAAG---AAAAAG---------------------------------GCACAG---CAAGCAGCAGCT---------------------GACACAAGA------------AACAGCAGCCAG---------------------GTCAGCCAAAATTATCCTATAGTGCAAAACCTACAGGGGCAAATGGTACACCAGGCAATATCACCTAGAACTTTGAACGCATGGGTAAAAGTAATAGAAGAGAAGGCTTTCAGCCCAGAGGTAATACCCATGTTTACAGCATTATCAGAAGGGGCCACCCCACAAGATCTAAATACCATGCTGAACACCGTGGGGGGGCATCAAGCAGCCATGCAAATGTTAAAAGAGACCATCAATGAGGAAGCT---GCGGAATGGGATAGGCTACATCCAGTGCATGCAGGGCCTATTGCACCAGGCCAAATGAGAGAACCAAGGGGAAGTGATATAGCAGGAACAACTAGTAGCCTTCAGGAACAAATAGGATGGATG---ACA---------AGCAAT---CCACCTATCCCAGTAGGAGAAATATATAAAAGATGGATAATCCTGGGATTAAATAAAATAGTAAGAATGTATAGCCCTGTCAGCATTTTGGACATAAAACAAGGACCAAAGGAACCCTTTAGAGACTATGTAGATCGGTTCTATAAAACTCTAAGAGCCGAGCAAGCTTCACAGGATGTAAAAAACTGGATGACTGAAACCTTGTTAGTCCAAAATGCGAACCCAGATTGTAAAACTATCTTAAAAGCATTGGGACCAGCGGCTACATTAGAAGAAATGATGACAGCATGTCAGGGAGTGGGGGGACCCGGTCATAAAGCAAGAGTTTTGGCTGAGGCAATGAGCCAAGCAACAAAT---------------GCAAATGTTGCTATA---ATGATG---CAGAGAGGCAAT------------TTTAAA---GGA---CAAAAGAAAAACATTAAGTGTTTCAACTGTGGCAAAGAAGGG---CACATAGCAAGAAATTGCAGGGCTCCTAGGAAAAAGGGCTGCTGGAAATGTGGAAGGGAAGGACACCAAATGAAAGACTGTACT------------GAAAGACAGGCTAATTTTTTAGGGAAAATTTGGCC---TTCCCACAA---GGG---AAG---GCCAGGGAA---TTTCCTTCAGAG---------------------CAGACC------------------AGAGCCGACAGC---CCCACCAGCAGG------------------------GCC---AAC---------AGCCCCACCAGC------------AGAGAGCTTCAGGTT---TGG---------------GGAGGAGAT---AACCCCCTC------------------TCAGAAACAGGA------------------------AGA---------CGA------------------------------GGG---ACTGTA------------TCCTTTAGCCTCCCTCAAATCACTCTTTGGCAACGACCCGTAGTCACAGTAAAGATAGGGGGACAGCTAAGGGAAGCTCTATTAGATACAGGAGCAGATGATACAGTATTA---GAAGAAATAAATTTGCCAGGAAAATGGAAACCAAAAATGATAGGGGGAATTGGAGGCTTTATTAAAGTAAGACAGTAT---GATCAAATACAAGTAGAAATCTGTGGACATAAAGCTATAGGTACAGTATTAGTAGGACCTACACCTGTC------AACATAATTGGGAGAAATTTGTTGACTCAGATTGGTTGCACTTTAAATTTTCCAATTAGTCCTATTGAAACTGTACCAGTAAAATTAAAACCAGGGATGGATGGCCCAAAAGTTAAACAATGGCCATTGACAGAAGAAAAAATAAAAGCACTAACAGAAATTTGTACAGAAATGGAAAAGGAAGGAAAAATTTCAAGAATTGGGCCTGAAAATCCATACAAT---ACTCCAATATTTGCCATAAAG---AAAAAAGACAGTACTAAG---TGGAGAAAATTAGTAGATTTCAGAGAACTTAATAAGAGAACTCAAGACTTCTGGGAAGTTCAACTAGGAATACCACATCCG---GCAGGGCTA---AAAAAG---AAAAAATCAGTAACAGTACTGGATGTGGGTGATGCATAT---TTTTCAGTTCCTTTATATGAAGACTTTAGAAAGTATACAGCATTCACCATACCTAGTATAAACAATGAGACACCAGGAATTAGATATCAGTACAATGTGCTTCCACAAGGATGGAAAGGATCACCAGCAATCTTCCAAAATAGC---ATGACAAAAATCTTAGAGCCTTTTAGAAAACAGAATCCAGAAATGGTTATCTATCAATACATGGATGATCTGTATGTAGGATCTGACTTAGAAATAGGGCAGCATAGAATAAAAATAGAGGAATTAAGGGAACACCTCTTGAAGTGGGGATTTACCACACCAGATAAAAAGCATCAGAAAGAGCCTCCATTTCTTTGGATGGGTTATGAACTCCATCCTGATAAATGGACAGTACAG---CCTATAATGCTGCCAGAA---AAA---------GAAAGCTGGACTGTCAATGATATACAGAAGTTAGTGGGGAAATTAAATTGGGCAAGCCAAATTTATTCAGGAATTAAAGTAAGACAACTATGTAAATGCCTTAGGGGAGCCAAAGCACTGACAGAGGTAATACCACTGACAACAGAAGCAGAATTAGAACTGGCAGAAAACAGG---GAAATTCTAAAAGAACCAGTACATGGAGTGTATTATGACCCATCAAAAGACTTAATAGCAGAACTACAGAAACAAGGGCAAGATCAATGGACATATCAAATTTATCAAGAGCAGTATAAAAATCTGAAGACAGGAAAGTATGCAAAAACG---AGGGGTACCCACACTAATGATGTAAAACAATTAACAGAGGCAGTGCAAAAAATAACCCATGAATGTATAGTGATTTGGGGAAAGACTCCTAAATTTAGACTACCCATACACAAGGAGACATGGGAAACATGGTGGACAGAGTATTGGCAAGCCACCTGGATTCCTGAGTGGGAGTTTGTCAATACCCCTCCTTTAGTTAAA---TTATGGTATCAG---TTAGAGAAAGAACCCATAGTAGGAGCAGAA---ACTTTCTATGTAGATGGGGCAGCTAATAGAGAGACTAAATTAGGAAGAGCAGGATATGTTACTGACAGAGGAAGACAAAAAGTTGTCTCTCTAACTGACACAACAAATCAGAAGACTGAATTACAAGCCATTAATCTAGCTTTGCAGGATTCGGGATTAGAAGTAAACATAGTAACAGACTCTCAATATGCATTAGGAATCATTCAAGCACAACCAGATAAGAGTGAATCAGAGTTAGTCAGTCAAATAATAGAGCAGTTAATAAAGAAGGAAAGGGTTTACCTATCATGGGTACCAGCACACAAGGGGATTGGAGGAAATGAACAAGTAGATAAATTAGTCAGTAATGGAATCAGAAAAATACTGTTTTTGGATGGAATAGATAAGGCGCAA---GAA---GAACATGAGAAATACCACAACAATTGGAGAGCAATGGCTAGTGATTTTAACCTACCACCTGTGGTAGCAAAAGAGATAGTAGCTAGCTGTGATAAATGT---CAGCTAAAAGGAGAAGCCTTGCATGGACAAGTAGACTGTAGTCCAGGAATATGGCAGTTAGATTGTACACATTTAGAAGGAAAAGTTATCTTGGTAGCAGTCCATGTAGCCAGTGGCTATATAGAAGCAGAAGTTATTCCAGCAGAAACAGGGCAGGAAACAGCCTACTTTCTCTTAAAATTAGCAGGAAGATGG---CCAGTAAAAGTAGTACATACAGACAATGGCAGCAATTTCACCAGCGCTGTAGTTAAGGCCGCC---TGTTGGTGGGCAGGCATCAAACAGGAATTTGGAATTCCCTACAATCCCCAAAGTCAAGGA---GTAGTAGAATCAATGAATAAAGAATTGAAGAAAATTATCGGACAGGTAAGAGATCAAGCTGAACATCTTAAAACAGCAGTACAAATGGCAGTATTCATCCACAATTTTAAAAGAAAAGGGGGGATTGGGGGGTAC---------------------------------------------------AGTGCAGGG---------------------GAAAGAATA---ATAGACATAATAGCAACAGACATACAAACTAAAGAATTACAAAAACAAATCATAAAAATTCAAAATTTTCGGGTTTATTACAGGGACAGCAGAGATCCAATTTGGAAAGGACCAGCAAAGCTTCTCTGG---AAAGGTGAAGGGGCAGTAGTAATACAA------GACAATAGTGAAATAAAGGTAGTCCCAAGAAGAAAAGTAAAGATCATTAGGGATTATGGAAAACAAATGGCAGGTGATGATTGTGTGG---CAAGTAGACAGGATGAGG---ATTAGAACATGGAACAGTTTAGTAAAA---CATCATATGCATATTTCAAAGAAAGCTAAAGGATGGTTGTATAGACATCACTATGACTGCCCAAACCCAAAGATAAGTTCAGAAGTACACATCCCACTAGGA---------GAAGCCAGGCTGGTAGTAAAAACCTATTGGGGTCTGCATACAGGAGAAAGAGACTGGCATCTG---GGTCAGGGAGTCTCCATAGAA---TGGAGGAAAAGGAAATATAGCACACAA---GTAGACCCTGGCCTGGCAGACCAACTGATTCATTTATATTATTTTGATTGTTTTACAGACTCTGCTATAAGGAGAGCCCTATTAGGACATATAGTTACTCCTAGGTGTAATTATCAAGCAGGACATAAC---AAGGTAGGATCTTTACAGTATTTGGCACTAACAGCATTAATAACACCAAAA------AAGGAAAAACCACCTTTGCCTAGTGTTAGGAAGTTGACAGAAGATAGATGGAACAACCCCCAGAAGACCAAGGGCCACAAAGGGAGCCATACAATGAATGGACATTAGAGCTTTTAGAGGAGCTTAAGAGTGAAGCTGTTAGACACTTTCCTAGGGTATGGCTTCATGGCCTAGGACAACATATCTATGAAACTTATGGGGATACCTGGACAGGAGTTGAAGCTATAATAAGAATCCTTCAACAACTTCTG---TTTATC---CAT------TTCAGAATTGGGTGTCAACATAGCAGAATAGGCATT------ACTCGA---------CAGAGAAGAGCAAGA------AATGGATCCAATAGATCCTAAGCTAGAGCCCTGGAACCAT-CCAGGAAGTAAGCCTAGCACTCCTTGTAATAATTGTTATTGTAAAAAGTGTTGCTATCATTGCCAAAATTGCTTCGTAACGAAAGGCTTAGGCATCTCCTATGGCAGGAAGAAGC------GGAGAC---------AGCGACGAA---GAC------CTCCTCAAGGCAGTGAGGCTCATCAAGATCCTATACCAAAGCAGTAAGTAGTAC-------------------------ATGTA-ATG---CAATCT------------------------------------------------------TTAGTGATATTAGCAATAATA---GCATTAGTAGTAGCGCTAATACTAGCAATAGTGGTGTGGACTATA---GTATTCATAGAGTGTAGA---AGATTAAGAAGGCAC--AAGAAAATA------------GATAGGTTAATTGATAGAATAAGAGAA---AGAGCAGAAGATAGT---GGCAATGAGA------------------GTGAAGGAGATG---AAG---AAGAATTAT---CCTCACTTG------TGG---------------------------------ATGTGGGGCATCATG---------CTCCTTGGAATGTTGATGATGACATGT------------------------------AGTGTT---------ACA---------GAA------AATCTG---------TGGGTCACAGTTTATTAT---GGGGTACCTGTGTGGAAAGAAGCAAATACTACT------CTCTTCTGTGCATCAGATGCTAAAGCATATAAAGAAGAAGCACATAATATC---TGGGCTACACATGCCTGTGTGCCAACAGACCCCAACCCACGAGAAATAATACTA---GAAAATGTTACAGAAAACTTTAACATGTGGAAAAATAACATGGTGGAGCAGATGCATGAGGATATAATCAGTTTATGGGATCAAAGC---CTAAAA---CCA---TGTGTAAAATTAACCCCACTCTGTGTCACTTTAAACTGCACAAATGTAACTAGCAGCACTGGG----------------------------------------------------------------------------------------------------------AGGAATATAAGTGGGGACATAGGAATG---AAAAACTGCTCTTTCAATATAACCACAGTATTAAGAAATAAGAAGAAGCAAGTACAGGCACTTTTTTATAGACTTGATGTGGTACAAATAGATAATACT---------------------------------------------------------------------------ACTAATAGTAGCTATAGTGACTATAGATTAATAAATTGTAATACCTCAGCCACGACCCAGGCGTGTTCAAAGATAAACTTTGAACCAATTCCCATACATTATTGTGCCCCAGCTGGATTTGCAATTCTA------AAATGT---AAT---GAT------AAAAAGTTCAATGGGACGGGT---CCATGCACAAATGTCAGCACAGTACAGTGTACACAT---GGGATTAGGCCAGTAGTATCAACTCAACTATTGTTG---AATGGCAGTTTAGCAGAAGGAGAA------------------------------------ATAATAGTTAGATCTGAAAATCTCACAGACAATGCTAAAATCATAATAGTACAGCTT------AAT------GAGACT------GTAACAATTAATTGCACAAGGCCC-------GGCAACAAC---------------------ACAAGACAAAGTATACAT---------------------------------------------------------------CTAGGACCAGGGCAA---------GCA---TTATGGACA---ACAACAGAT---------ATA------ATAGGA---AACATAAGACAAGCACATTGTAATATT---AGTAAAGTAGCATGGAATAAAACTTTAGGACAGGTAGCCGAAAAATTAAGA------GGCCTTCTTAAT---------------------AAGACAACAATAGATTTT------AAACCGTCC---TCGGGAGGGGACCCAGAAATTACAACACACACCTTTAATTGTGGAGGGGAATTCTTCTATTGCAATACATCAGGACTGTTTAATAGTACATGGAGGAATGATACATCAAGTAGTACA-------------------TGGAGGAATGATACATCAAGTAGTACAAAGCCAGATGAGACACTCACA------------CTCCCA---TGCAGG---ATAAAA---CAAATTATA---AACCTG---TGG---------CAG---GAAGTAGGAAGAGCAATGTATGCCCCT------------CCCATTGCAGGAAACATCACA------------------TGTTCATCAAATGTT---------ACAGGACTATTGTTGACAAGAGATGGTGGT------------------------------------------------ACA---CATAATAATAATAGTCAGACTGAGACCATCAGGCCTGGAGGAGGAGATATGAGAAACAATTGGAGAAGTGAATTATACAAATATAAAGTAGTAAGAATTGAGCCAATAGGCCTAGCACCCACCAAGGCAAAGAGAAGAGTGGTG---------------GAAAGAGAAAAAAGAGCAATA------GGC------CTG---GGA---GCTATGTTCCTTGGGTTCTTGGGAGCAGCAGGAAGCACGATGGGC---GCAGCGTCACTGACGCTGACGGTACAGGCCAGACAAGTATTGTCTGGTATAGTGCAACAGCAAAATAATTTGCTGAGGGCTATAGAGGCGCAACAGCACCTGTTGCAACTCACAGTCTGGGGCATTAAACAGCTCCAGGCAAGAATCCTGGCTGTGGAAAACTACCTAAGGGATCAACAGCTCCTAGGAATTTGGGGTTGCTCTGGAAGACACATCTGCACTACTAGTGTGCCCTGGAACTCTAGCTGG------------AGT------------AACAAA---------------TCACTA---GATGAGATTTGG---GGAAACATGACCTGGATGGGA---TGGGAAAGAGAAATTGACAAGTACACAGGTTTAATATACAATTTAATTGAAGAATCGCAAACCCAGCAAGAA---AAGAATGAA---CAGGAACTA---TTGCAATTG---GACAAATGGGCAAGTTTGTGGAAT---TGGTTTAGCATA---ACAAAATGGCTGTGGTATATA---AAAATATTCATAATGGTAGTAGGAGGTTTAATAGGGTTAAGAATAGTT---TTTGCTGTGCTTTCTTTAGTAAATAGAGTTAGGCAGGGATATTCACCTCTGTCGTTTCAGACCCTCTTCCCAGCC------CCGAGGGGA------CCCGAAAGGCCCGAAGGAATAGAAGAAGAAGGTGGA---GAGAGAGACAGAGACAGATCCATTCGATTGGTGAACGGATTCTCAGCACTTATCTGGGACGATCTGAGGAACCTGTGCCTCTTCAGTTACCACCGCTTGAGAGACTTACTCTTAATTGCAACAAGGATTGTGGAACTTCTGGGACGC---------------------AGGGGGTGGGAAGCCATCAAA---TATCTG---TGGAATCTCCTGCAG------TATTGGATTCAGGAACTAAAG---AATAG-TGCCATTAGCTTGCTTGATACCATA---GCAATAGCAGTAGCTGAGGGGACAGATAGGGTTATAGAAATATTACAAAGAGGTGTT---------AGAGCT---------ATTCTTAACATACCCACACGAATAAGACAGGGTGCGGAAAGGATT------TTACTA---TAA----------------AATGGGTAACAAATGGTCAAAA------AGTAGTATAGTTGGATGGCCTGCTGTAAGGGAAAGAATAAGA------------AGAACT------------------------------------------------------------GAGCCAGTA------------------------GCAGAAGGGGTGGGAGCAGCATCTCGAGACCTGGGAAACCATGGGGCACTCACAAGTAGT---AATACTACACATACTAATCCTGAC------TGTGCTTGGCTCGAAGCA---CAACAAGAG---------GAA---GAAGAAGTGGGTTTTCCAGTTAGACCTCAGGTACCGGTAAGACCAATGACTTACAAAGCAGCTGTAGATCTGAGCCACTTT---TTA---AAAGAAAAGGGG---GGACTGGATGGGTTAATTTGGTCC---AAGAAAAGACAAGACATCCTTGAT------CTTTGGGTCTACAACACACAAGGCTACTTCCCTGATTGGCAGAACTACACACCAGGGCCAGGGATTAGATATCCACTGACCTTTGGATGGTGCTTCGAGCTAGTACCAGTTGATCCAAAGGAGGTAGAAGAGGACACTGAAGGAGAGAACAACTGCTTGTTACATCCTGAGTGCCAGCATGGAATAGAGGACACGGAGAGAGAAGTGTTAATGTGGAGATTTAACAGCAGACTAGCATTTGAACATAAGGCCCGA---GTGCGGCATCCGGAGTTCTAC------------------------------------AAAGACTGCTGA
		</sequence>
		<sequence>
			<taxon idref="A1|2006|KEN|FJ623483"/>
			ATGGGTGCGAGAGCGTCAGTATTAAGCGGG---GGAAAATTAGATGCATGGGAAAGAATTCGGCTAAGGCCAGGGGGAAAGAAAAAATATAGAATGAAACATTTAGTATGGGCAAGCAGAGAGCTGGAAAGATTTGCACTTAACCCTGGCCTTTTAGAAACAGCAGAAGGATGTCAGCAAATAATAGAACAGTTACAATCAGCTCTCAAG---ACAGGAACAGAAGAACTTAAATCATTATATAATACAGTAGCAACCCTCTATTGTGTACATCAGCGAATAGAGGTAAAAGACACCAAGGAAGCTCTAGATAAAATAGAGGAACTGCAGAATAAG------------------------AGCAAA---CAAAAGACACAG------------------CAAAAG---ACACAG---CAGGCAGCAGCT---------------------GCTACAGGA------------AGTAGCAGCCAG---------------------GTTAGCCAAAATTACCCTATAGTGCAAAATGCACAAGGGCAAATGATACACCAGTCCTTGTCACCTAGGACTTTGAATGCATGGGTAAAAGTAATAGAAGAAAAGGGTTTCAGCCCAGAAGTAATACCCATGTTTTCAGCATTATCAGAGGGAGCCACCCCACAAGATTTAAATATGATGCTGAACATAGTGGGGGGACACCAGGCAGCTATGCAAATGTTAAAAGATACCATCAATGAGGAAGCT---GCAGAATGGGACAGGTTACATCCAGTACAGGCAGGGCCTATTCCACCAGGCCAGATAAGAGAACCAAGGGGAAGTGACATAGCAGGAACCACTAGTACCCCTCAAGAACAAATAGCATGGATG---ACA---------AACAAC---CCACCTATCCCAGTGGGAGACATCTATAAAAGATGGATAATCTTGGGATTAAATAAAATAGTAAGAATGTATAGCCCTGTTAGCATTTTGGATATAAAACAAGGGCCAAAAGAACCTTTCAGAGATTATGTAGATAGATTCTTTAAAGTTCTCAGAGCTGAGCAAGCCACCCAGGAGGTTAAACAATGGATGACAGAAACATTACTGATCCAAAATGCAAATCCAGATTGTAAGTCCATCTTAAAAGCATTAGGAACAGGGGCTACATTAGAAGAAATGATGACAGCATGCCAAGGAGTGGGAGGACCCAGCCATAAAGCAAGGGTTTTGGCTGAGGCAATGAGTCAGGCACAA---------------------CATACAAACATA---ATGATG---CAGAGGGGCAAT------------TTTAGA---GGC---CAGAAAAGA---ATTAAGTGTTTCAACTGTGGCAAAGAAGGA---CACCTAGCCAGAAATTGCAGGGCCCCTAGGAAAAAGGGCTGTTGGAAATGTGGAAAGGAGGGACACCAAATGAAAGACTGCACT------------GAAAGACAGGCTAATTTTTTAGGGAGAATTTGGCC---TTCCAGCAA---AGG---GAG---GCCAGGGAA---TTTTCCTCAGAA---------------------CAGATT------------------GGAGCCAACAGC------------------------------------------------------------CCCACCAGC------------AGAGAGCTGGGAGAT---GAG---------------GGAAAGGAC---AGCCTCCCC------------------TCCAAAGCAGGA---------------------------------------TCA---------------------------GGG---ACAGGA---------ACAACCTTTAATTTCCCTCAAATCACTCTTTGGCAACGACCCGTCGTCACAGTAAAAGTAGGGGGACAGCTAAAAGAAGCTCTATTAGATACAGGAGCAGATGATACAGTATTA---GAAGAAATAGATTTACCAGGAAAATGGAAACCAAAAATGATAGGGGGAATTGGAGGTTTTATCAGGGTAAGACAGTAT---GATCAGATACTTATAGAAATTTGTGGAAAAAAGGCTATAGGTACTGTATTAGTAGGACCTACACCTGTC------AACATAATTGGAAGAAACATGTTGACCCAAATTGGCTGTACTTTAAATTTCCCAATTAGCCCTATTGAAACAGTACCAGTACAATTAAAGCCAGGAATGGATGGGCCAAAGGTTAAGCAATGGCCATTAACAGAAGAAAAGATAAAAGCATTAACAGAAATTTGTACAGAGATGGAAAAGGAAGGAAAAATTTCAAAAATTGGGCCTGAAAATCCATATAAT---ACTCCAATATTTGCAATAAAG---AAGAAAGATAGCACTAAA---TGGAGGAAATTAGTAGATTTCAGAGAGCTCAATAAAAGAACACAAGATTTTTGGGAAGTTCAATTGGGAATACCGCATCCA---GCGGGCCTA---AAAAAG---AAAAAATCAGTAACAGTACTAGATGTGGGGGACGCATAT---TTTTCAGTTCCTTTACATGAAAGCTTTAGAAAGTATACTGCATTCACCATACCTAGTACAAACAATGAGACACCAGGAATTAGATATCAGTACAATGTGCTTCCACAGGGATGGAAAGGATCGCCAGCAATATTCCAGAGTAGC---ATGACTAAAATCTTAGAGCCCTTTAGATTGCAAAATCCAGACATAGTTATCTATCAATACATGGATGACTTGTATGTAGGATCTGATTTGGAAATAGGGCAACATAGAGCAAAAATAGAAGAGTTGAGAGCTCATCTATTGAGCTGGGGATTTACTACACCCGACAAAAAGCATCAGAAAGAACCTCCATTCCTTTGGATGGGATATGAACTCCATCCTGACAAGTGGACGGTCCAG---CCTATAGTGCTGCCAGAC---AAA---------GGAAGCTGGACTGTCAATGATATACAGAAATTAGTGGGGAAACTAAATTGGGCAAGTCAAATTTATCCAGGGATTAAAGTAAAGCAATTGTGTAGACTCCTCAGGGGAGCCAAAGCACTAACAGATGTAGTAACATTGACTGAGGAAGCAGAATTAGAATTAGCAGAGAACAGG---GAGATTCTAAAAGAACCTGTGCATGGGGTATACTATGACCCATCAAAAGACTTAATAGCAGAAATACAGAAACAAGGGCAAGACCAATGGACATACCAAATTTATCAGGAGCCATTTAAGAATCTGAAAACAGGAAAATATGCAAGAAAA---AGGTCTGCTCACACTAATGATGTAAGACAATTGGCAGAAGTGGTGCAAAAGGTAACCATGGAAAGCATAGTAATATGGGGAAAGACTCCTAAATTTAAACTACCCATACAAAAAGAGACATGGGAAACATGGTGGACAGACTACTGGCAAGCCACCTGGATTCCTGAATGGGAATTTGTCAATACCCCTCCTCTAGTAAAA---TTGTGGTACCAA---TTAGAAAAAGACCCCATAGCAGGAGCAGAG---ACTTTCTATGTAGATGGGGCAGCCAATAGGGAAACTAAGTTAGGGAAAGCAGGGTATGTCACTGACAGGGGAAGACAAAAAGTTGTTTCCCTAACTGAGACAACAAATCAAAAGACTGAACTACATGCAATTTATCTAGCTTTGCAAGATTCAGGATCAGAAGTAAACATAGTAACAGACTCACAGTATGCATTAGGAATCATTCAGGCACAGCCAGACAAAAGTGAAGCAGAGATAGTCAGTCAAATAATAGAAAAGCTAATAGACAAGGATAAAGTCTACCTGTCATGGGTACCAGCACACAAGGGAATTGGAGGAAATGAACAAGTGGATAAATTAGTCAGTTCTGGAATCAGAAGGGTGCTGTTTTTAGATGGGATAGATAAAGCTCAG---GAA---GACCATGAAAGATATCACAGCAATTGGAGAGCAATGGCTAGTGATTTTAATCTGCCACCTATAGTAGCAAAGGAAATAGTAGCCAGCTGTGATAAATGC---CAGCTAAAAGGGGAAGCCATGCATGGACAAGTAGACTGCAGTCCAGGGATATGGCAGTTAGATTGCACACATCTAGAAGGAAAAATAATTCTGGTAGCAGTTCATGTAGCCAGTGGCTATATAGAAGCAGAAGTTATCCCAGCAGAAACAGGACAAGAGACAGCATACTTTATATTAAAATTAGCAGGCAGATGG---CCAGTAAAAGTAGTACACACAGATAATGGCAGCAATTTCACCAGCGCTGCAGTTAAAGCAGCC---TGTTGGTGGGCAGATATTCAACAGGAATTTGGAATTCCCTACAATCCCCAAAGTCAAGGC---GTAGTGGAAACTATGAATAAGGAATTAAAGAAAATCATAGGACAAGTAAGAGACCAAGCTGAACACCTTAAGACAGCAGTACAAATGGCAGTATTCATTCACAATTTTAAAAGAAAAGGGGGGATTGGGGGGTAC---------------------------------------------------AGTGCAGGG---------------------GAAAGAATA---ATAGACATAATAGCAACAGACATACAAACTAAAGAACTACAAAAACAAATTTCAAAAATTCAAAATTTCCGGGTTTATTACAGGGACAGCAGAGATCCACTTTGGAAAGGACCAGCAAAACTACTGTGG---AAAGGTGAAGGGGCAGTAGTAATACAG------GACAATAGTGATATTAAAGTAGTACCAAGGAGGAAAGCAAAGATCATCAGGGATTATGGAAAACAGATGGCAGGTAGTGATTGTGTGG---CAGATAGACAGGATGAGG---ATTAGAACATGGCACAGTTTGGTAAAA---CATCATATGTATGTCTCAAAGAAAGCAAAAAATTGGGTTTATAAACATCACTTTGAAAGCAGACATCCAAGAGTAAGTTCAGAAGTACACATCCCACTAGGG---------GAAGCTCAATTAGTAGTAATAACATATTGGGGTCTGCATACAGGAGAAAAAGACTGGCACTTG---GGTCATGGGGTCTCCATAGAA---TGGAGACTAGGAGGATATAGCACACAA---GTAGATCCTGACCAAGCAGACCAACTAATTCATCTGTATCATTTTAAATGTTTTTCAGACTCTGCCATAAGGAGAGCCATATTAGGACAAATAGTTAGCCCTAGTTGTGAATATCAATCAGGACATAAA---AAGGTAGGATCTCTTCAATATTTAGCACTGAAAGCATTAGTGACACCAACA------AGGACAAGGCCACCCTTGCCTAGTGTTAGGATACTAGCAGAGGATAGATGGAACAAGCCCCAGAAGACCAAGGGCCCCAGAGAGAGCCATACAATGAATGGATGTTAGAACTGTTAGAAGAACTCAAGCATGAAGCTGTCAGACATTTTCCTAGGCCATGGCTTCATGCATTAGGACAACACGTCTATGACACCTATGGGGATACTTTGGAAGGAGTTCAAGCTATAATAAGAATTCTGCAACAACTACTG---TTTGTT---CAT------TTCAGAATTGGGTGCCAACATAGCAGGATAGGCATT------ATTCGA---------GGGAGAAGAGGCAGG------AATGGACCCAGTAGATCCTAACCTAGAGCCCTGGAATCAC-CCGGGAAGTCAGCCTACAACACCTTGTAGCAAGTGTTATTGTAAAAAGTGTTGCTATCATTGCCAAGTTTGCTTTCTGAAAAAAGGCTTAGGCATCTCCTATGGCAGGAGGAAGT------GGAGAC---------AGCGACGCA---GAA------CTCCTCAGAGCAATACAGATCATCAAAATCCTGTACAGAAGYAGTGAGTATTAGTAATA---------------AGTATATGTA-ATG---TTATCCTCT---------------------------------------------------TTGCATATCTGGTCAATAGTA---GGGCTGATAGTATCGCTAATCCTAGCAATAATTGTGTGGACTATA---GTAGGTATAGAATATATT---AGAATAAGAAAGCAA--AGAAAAATA------------GACAAGTTAATTGAGAGAATAAGAGAA---AGGGCAGAAGACAGT---GGCAATGAGA------------------GTGATGGGGACA---CAG---AGGAATTAT---CAACACTTA------TTG---------------------------------ACCTGGGGGACTATG---------ATCTTGGGGATTATAATA---ATCTGT------------------------------AGTGCT---------GCA---------GAC------AACTTG---------TGGGTTACTGTTTACTAT---GGGGTACCTGTGTGGAAAGATGCAGAGACCACC------TTATTTTGTGCATCAGATGCTAAAGCATATGACAAAGAAGTGCATAATGTC---TGGGCTACACATGCCTGTGTACCCACAGACCCCAACCCACAAGAAGTAAATTTG---ACAAATGTGACAGAAAATTTTAACATGTGGAAAAATAACATGGTAGAGCAGATGCATACAGATATARTCAGTCTATGGGACCAAAGC---CTAAAG---CCA---TGTGTACAGTTAACCCCTCTCTGTGTCACTTTAAATTGTAGCAGTGTCACTAACACCAGTAATACTGTCAATAGCACA-------------------------------------------------------------------------------GGTGGTAGGAAAGTGGACCAGGAAGAAATGAAAAACTTA---AAAAACTGCTCTTTCAATATAACTACAGAGCTAAGGGATAAGAAACAGAAAGTATATTCACTTTTTTATAGACTTGATATAGTACCAATTAATGGAGAT------------------------------------------------------------------------------AATAGTAGTAATAGTAGTTATAGATTAATAAATTGTAATACCTCAGCCATTACACAGGCCTGCCCAAAAGTATCCTTTGAGCCAATTCCCATACATTATTGTGCTCCAGCTGGTTTTGCGATCCTA------AAGTGT---AAC---AAT------AAGACATTCAATGGGACAGGG---CCATGCAACAATGTCAGTACWGTACAATGCACACAT---GGAATCAAGCCAGTAGTATCAACTCAATTGCTGTTA---AATGGCAGTCTAGCAGAACAAGAG------------------------------------GTAATAATTAGATCTGAAAATATCACTAACAATGCCAAAACTATAATAGTACAACTT------GTT------AAGCCT------GTAAACATTACTTGTCTCAGACCT-------AATAACAAT---------------------ACAAGGACAAGTGTACGT---------------------------------------------------------------ATAGGACCAGGACAA---------ACA---TTCTTT------ACAAATGAT---------ATA------ATAGGG---GATATAAGACAGGCATATTGTGTGGTC---AATAGAACACAATGGAATGAAACATTATACAATGTATCTGTGCAATTAAGA------AAGTACTTTAAC---------------------AACAAAACAATAAGATTT------AATAGCTCC---TCAGGAGGAGATCTAGAGATCACAACACATAGTTTTAATTGTAGAGGAGAATTTTTCTATTGTAATACATCAAGACTGTTTAATAGCACTTGGTTCCCTAACGGC-------------------------------------------ACGCAGGAGTCAAATAGCACAAGTGACAATATAACT------------CTTCCA---TGCAGG---ATAAAG---CAAATTATA---AATATG---TGG---------CAG---AGAGCAGGACAAGCAATRTATGCCCCT------------CCTATCAAAGGAATGATAAGG------------------TGTGAATCAAACATT---------ACAGGACTAATGTTAACAAGAGATGGTGGG------------------------------------------------------------AATAACAGTACAGAGGAAATCTTCAGACCTGGAGGGGGAGATATGAGGGACAATTGGAGAAGTGAATTATACAAATATAAAGTAGTAAAAATTGAACCACTAGGAATAGCACCCACCACGGCAAGGAGAAGAGTGGTG---------------GGGAGAGAAAAAAGAGCAGTT------GGA------ATA---GGA---GCTGTTTTCCTTGGGTTCTTAGGAGCAGCAGGAAGCACTATGGGC---GCGGCGTCAATAACGCTGACGGTACAGGCCAGACAACTACTGTCTGGTATAGTGCAACAGCAAAGCAATTTGCTGAGGGCTATAGAGGCTCAACAACAACTGTTGAGACTCACAGTCTGGGGCATTAAACAGCTCCAGGCAAGAGTCCTGGCTCTGGAAAGATACCTAAAGGATCAACAGCTCCTAGGAATTTGGGGCTGCTCTGGAAGACTCATCTGCAATACTAATGTGCCTTGGAACTCTAGCTGG------------AGT------------AATAGA---------------TCTCTA---AGTGAGATATGG---GATAACATGACCTGGCTAGAA---TGGGATAGAGAAATTAGCAATTACACAGACATAATATATAGATTAATTGAAGACTCACAAAACCAGCAGGAA---AAGAATGAA---CAAGACTTG---ATGTCATTG---GACAAATGGGCAGATCTGTGGAGT---TGGTTTCAAATA---ACRAACTGGCTGTGGTATATA---AGAATATTTGTAATGATAGTAGGAGGCTTAATAGGATTAAGAATAGTT---TTTGCTGTACTTTCAATAATAAATAGAGTTAGGCAGGGATACTCACCTTTGTCGTTTCAGACCCTTGCCCCAAAC------CCAGGGGGT------CTCGACAGGCCCGGAAGAATCGGAGAAGAAGGTGGA---GAGCAAGGCAGAGACAGATCGATTCGCTTAGTGAGCGGATTCTTAGCGCTTGCCTGGGACGACCTCCGGAGCCTGTGCCTTTTCAGCTACCACCGCTTGAGAGACTTCATATTGATT---------------------GTGGGACACAGCAGTCTCAGGGGGCTGAGACTGGGTTGGGAGGGCCTCAAG---TACCTG---TGGAACCTCCTGTTG------TATTGGGGGAGGGAACTAAAA---ATTAG-TGCTATTAGCTTGCTTGATACCATA---GCAATAGCAGTAGCTGGCTGGACAGACAGGATTATAGAAATAGCACAAGCAATTGGT---------AGAGCT---------ATTCTCAACATACCTAGAAGAATCAGACAGGGCTTGGAAAGAGCT------TTGCTA---TAA----------------CATGGGAGGCAAATGGTCAAAA------AGCAGCAAACCAGGATGGCCTGAGATTAGGGAAAGAATGAGA------------CGTGCTCCTCCAGCAGCA------------------------------CCAGCAGCAGAACCA---GGAGCAGCA------------------------GCACCAGGAGTAGGGGCAGTATCTCAAGATTTAGCTAGACATGGAGCAATAACAAGTACT---AAT------GTAAACCACCCTAGT------TGTGTCTGGCTGGAAGCG---CAAGAGGAT---------GAG------GAAGTAGGCTTTCCAGTCAGGCCACAAGTACCTCTAAGACCAATGACTTACAAGGGAGCTTTTGATCTCAGCCACTTT---TTA---AAAGAAAAGGGG---GGACTGGATGGGTTAATTTACTCC---AAGAGAAGACAAGACATCCTTGAT------TTATGGGTCTATCACACACAAGGCTTCTTCCCTGATTGGCAGAATTACACACCAGGGCCAGGGCCCAGATTCCCACTAACATTTGGGTGGTGCTTTAAGCTAGTACCAGTTGATCCAGATGAAGTAGAAAGAGAAACTGAAGGAGAGAACAACAGCCTGTTACACCCGATGTGCCAACATGGAATGGAGGATGAAGAGAAAGAAGTATTAAAGTGGCAGTTTGACAGCCGCCTGGCACTGAGACACAGAGCTCTA---GAGCTGCATCCGGAGTACTTC------------------------------------AAAAACTGATGA
		</sequence>
		<sequence>
			<taxon idref="C|2002|ZMB|AB254149"/>
			ATGGGTGCGAGAGCGTCAATATTACGAGGC---GAAAAATTAGATACATGGGAAAAAATTAGGTTAAGGCCAGGGGGAAAAAAGCACTATATGCTAAAACACCTAGTATGGGCAAGCAGGGAGCTGGAAAGATTTGCACTTAACCCTGGCCTTTTAGAGACATCAGAAGGCTGTAAACAAATAATCCAACAGCTACAACCAGCTCTTCAG---ACAGGAACAGAGGAACTTAGATCATTATATAACACAGTAGCAACTATCTATTGTGTACATGCAAACATAAAGGTACAAGACACCAAGGAAGCCTTAGACAAGATAGAGGAAGAACAAAACAAA------------------------AGTAAG---CAAAAA---------------------------------ACGCAG---CAAGCAGAAGCG------------------GCTGCCAAGGGA---------------------AAG---------------------GTCAGTCAAAATTATCCTATAGTGCAGAATCTTCAAGGGCAAATGGTACATCAGGCCATATCACCAAGAACTTTGAATGCATGGGTAAAAGTAATAGAGGAGAAGGCTTTCAGCCCAGAGGTAATACCCATGTTTACAGCATTATCAGAGGGAGCCACCCCACAAGATCTAAACACCATGTTAAATACAGTGGGAGGACACCAAGCAGCCATGCAAATGTTAAAAGATACCATCAATGAAGAGGCT---GCAGAATGGGATAGGTTACATCCAGTGCATGCAGGGCCTATTGCACCAGGCCAAATGAGAGAACCAAGGGGAAGTGATATAGCAGGAACTACTAGTACCCTTCAGGAACAAATAGCATGGATG---ACA---------AATAAC---CCACCTATTCCAGTGGGAGACATCTATAAAAGATGGATAATTCTGGGGTTAAATAAAATAGTAAGAATGTATAGCCCTGTCAGTATTTTGGACATAAAACAAGGACCAAAGGAACCTTTTAGAGACTATGTAGACCGGTTCTTTAAAGTTTTAAGAGCTGAGCAATCTTCACAAGAAGTAAAAAATTGGATGACAGACACCTTGTTGGTCCAAAATGCGAACCCAGACTGTAAGACCATTCTAAAAGGATTAGGACATGGGGCTTCATTAGAAGAAATGATGACAGCATGTCAGGGAGTGGGGGGACCTAGCCACAAAGCAAGAATTTTGGCTGAGGCAATGAGCCAAGCCAAC------------------------ACAAGCATA---ATGATG---CAGAGAAGCAAT------------TTTAAA---GGC---CCTAGAAAAATTATTAAATGCTTCAACTGTGGTAAGGAAGGA---CACCTAGCCAGAAATTGCAGGGCTCCTAGGAAAAAGGGCTGTTGGAAATGTGGAAAGGAAGGACACCAAATGAAAGACTGTACT------------GAGAGACAGGCTAATTTTTTAGGGAAAATCTGGCC---TTCCCAGAG---GGG---GAG---GCCGGGAAA---TTTCCTTCAGAG---------------------CAGACC------------------AGAGCCAACAGC---CCCACCAGCAGA------------------------GCC---AAC---------AGCTCCACCAGC------------AGAGAGCTTCAGGTT---CGA---------------GGA---GAC---AACCCCCGC------------------TCCGAAGCAGGAGCT------------------GAAAGA---------CAG------------------------------GGA---------------------ACCCTTAACTTCCCTCAAATCACTCTTTGGCAGCGACCCCTTGTCTCAATAAAAGTAGGGGGCCAAACAAAGGAGGCTCTCTTAGATACAGGAGCAGATGATACAGTATTA---GAAGACATAAATTTGCCAGGAAAATGGAAACCAAGAATGATAGGAGGAATTGGAGGTTTTATCAAAGTAAGACAATAT---GATCAAATAGTTATAGAAATTTGTGGGAAAAAGGCTATAGGTTCAGTATTAGTAGGACCTACACCTGTC------AACATAATTGGAAGAAATATGTTGACTCAGCTTGGCTGCACACTAAATTTTCCAATTAGTCCCATTGAAACTATACCAGTAAAATTAAAGCCAGGAATGGATGGCCCAAAGGTTAAACAATGGCCATTGACAGAAGAAAAAATAAAAGCATTAACAGCAATCTGTGAGGAAATGGAAAAGGAAGGAAAAATTACAAAAATTGGGCCTGAAAATCCATATAAC---ACTCCAGTATTTGCCATAAAA---AAGAAGGACAGTACTAAG---TGGAGAAAATTAGTAGATTTCAGGGAACTCAATAAAAGAACTCAAGACTTTTGGGAAGTTCAATTAGGAATACCACATCCA---GCAGGGTTA---AAAAAG---AAAAAATCAGTGACAGTACTGGATGTGGGGGATGCATAT---TTTTCAGTCCCTTTAGATGAAAGCTTCAGGAAATACACTGCATTCACCATACCTAGTACAAACAATGAAGCACCAGGGATTAGATATCAATATAATGTGCTTCCACAGGGATGGAAAGGATCACCAGCAATATTTCAGAGCAGC---ATGACAAAAACCTTAGAGCCCTTTAGAACAAGAAATCCAGACATAGTAATCTATCAATATATGGATGACTTGTATGTAGGATCTGACTTAGAAATAGGACAACATAGAGCAAAAATAGAGGAGTTAAGAGAACATTTATTGAAATGGGGATTTACCACACCAGACAAAAAACATCAGAAAGAGCCCCCATTTCTTTGGATGGGGTATGAACTTCATCCTGACAAATGGACAGTGCAG---CCTATCATACTGCCAGAA---AAG---------GAGAACTGGACTGTCAATGATATACAGAAGTTAGTGGGAAAATTAAACTGGGCAAGTCAGATTTACTCAGGGATTAAAGTAAGACAACTGTGTAAACTCCTTAGGGGAGCCAAAGCACTAACAGACATAGTACCGCTGACTGAAGAAGCAGAATTAGAATTGGCAGAGAACAGG---GAAATTCTAAAAGAACCAGTACATGGAGTATATTATGACCCATCAAAAGACTTAATAGCTGAAATACAGAAACAGGGGCATGATCAATGGACATATCAGATTTATCAGGAACCATTCAAAAATCTGAAAACAGGAAAGTATGCAAAAATG---AGGACTGCCCACACTAATGATGTAAAACAGCTAACAGAGGCAGTGCAAAAAATAGCCATGGAAAGCATAGTAATATGGGGAAAAACTCCTAAATTTAGACTACCCATCCAAAAAGAAACATGGGAAATATGGTGGACAGACTATTGGCAAGCCACCTGGATTCCTGAGTGGGAGTTTGTTAATACCCCTCCCCTAGTAAAA---TTATGGTACCAA---CTGGAGAAAGAACCCATAGCAGGAGCAGAA---ACTTTCTATGTAGATGGAGCAGCTAATAGGGAAACTAAAATAGGAAAAGCAGGGTATGTTACTGACAGAGGAAGACAGAAAATTGTTTCTTTGACTGAAACAACAAATCAGAAGACTGAATTACAAGCAATTAAGCTAGCTTTGCAGGATTCAGGATCAGAAGTAAACATAGTAACAGACTCACAGTATGCATTAGGGATTATTCAAGCACAACCAGACAAGAGTGAATCAGAATTAGTTAATCAAATAATAGAACAGTTAATAAACAAGGAAAGAGTCTACCTGTCATGGGTACCAGCACATAAAGGAATTGGAGGAAATGAGCAAGTAGACAAATTAGTGAGTAGTGGGATCAGGAAAGTGCTGTTTCTAGATGGAATAGATAAAGCTCAA---GAA---GAGCATGAAAAATATCACAGCAATTGGAGAGCAATGGCTAGTGAGTTTAATCTGCCACCAATAGTAGCAAAAGAGATAGTAGCTAACTGTGATAAATGT---CAGATGAAAGGGGAAGCCATGCATGGACAGGTAGACTGTAGTCCAGGGATATGGCAATTAGACTGTACGCATCTTGAAGGAAAAGTCATCTTGGTAGCAGTCCATGTAGCCAGTGGCTACATAGAAGCAGAGGTTATTCCAGCAGAAACAGGACAAGAAACAGCATACTATATACTAAAATTAGCAGGAAGATGG---CCAGTCAAAGTAATACATACAGACAATGGCAGTAATTTCACCAGTGCTGCAGTCAAGGCAGCC---TGTTGGTGGGCAGGTATCCAACAGGAATTTGGAATTCCCTACAATCCCCAAAGTCAAGGA---GTAGTAGAATCCATGAATAAAGAATTAAAGAAAATCATAGGGCAGGTAAGGGATCAAGCTGAGCACCTTAAGACAGCAGTACAAATGGCAGTATTCATTCACAATTTTAAAAGAAAAGGGGGGATTGGGGGGTAC---------------------------------------------------AGTGCAGGG---------------------GAAAGAATA---ATAGACATAATAGCAACAGATATACAAACTAGAGAATTACAGAAACAAATTATAAAAATTCAAAATTTTCGGGTTTATTACAGAGACAGCAGAGACCCTATTTGGAAAGGACCAGCCAAGCTACTCTGG---AAAGGTGAAGGGGCAGTAGTAATACAA------GATAATAGTGACATAAAAGTAGTACCAAGAAGGAAAGCAAAAATCATTAGGGACTATGGAAAACAGATGGCAGGTGCTGATTGTGTGG---CAGGTAGACAGGATGAGG---ATTAAAACATGGAATAGTTTAGTAAAG---TACCATATGCATGTTTCAAAGAGAGCTAAGGGATGGTTCTACAGACATCATTTTGAAAGTAGACACCCAAAAGTAAGTTCAGAAGTACACATCCCAGTAGGG---------GATGCTAGATTAATAATAAAAACATATTGGGGTTTGCATACAGGAGAAAGAGAGTGGCATTTG---GGTCATGGAGTCTCCATAGAA---TGGAGATTGAGAAGATACAGTACACAA---GTAGACCCTGGCCTGGCAGACCAGCTAATTCATAGGTATTATTTTGATTGTTTTGCAGACTCTGCCATAAGAAAAGCCATATTAGGATATAGAGTTAGCCCTAAGTGTGACTACCAAGCAGGACATAAC---AAGGTAGGATCTCTACAATACTTGGCACTGACAGCACTGATAAAACCAAAA------AAGACAAAGCCACCTCTGCCTAGTGTTCAGAAATTAGTAGAAAATCGATGGAACAAGCCCCAGAAGACCAGGGGCCGCAGAGGGAACCATACAATAAATGGACACTAGAGCTGTTAGAGGAACTCAAGCAGGAAGCTGTCAGACACTTTCCTAGACCATGGCTCCATAGCTTGGGACAATATATCTATGAAACTTATGGAGATACATGGGCGGGAGTTGAAGCAATAATAAGAATTCTGCAACAATTACTG---TTTATT---CAT------TTCAGAATTGGGTGCAGACATAGCAGAATAGGCATT------TGGAGA---------CAAAGAAGAGCAAGA------AATGGATCCAGTAGATCCTAAGCTAGAGCCCTGGAACCAT-CCAGGAAGTCAGCCTAAAACTGCTTGTAATAAGTGTTATTGCAAAAGATGCTGCTATCATTGTCTAGCTTGCTTTCAGAGAAAAGGCTTAGGCATTTCCTATGGCAGGAAGAAGC------GGAGAC---------AGCGACGAA---GCG------CTCCTTCAAGCAGTGAGGATCATCAAGATCTTATATCAAAGCAGTAAGTATCAACTA------------------GTAGATGTA-ATG---ATAGAT---------------------------------------TTAGCAGCAAAAGTAGATTATAGATTAGGAGTAGCA---GCATTAATATTAGCACTAATCATAGCAATAATAGTGTGGACCATA---GCCTTTATAGAATATAGG---AAATTGTTAAAGCAA--AAGAAAATA------------GATTGGTTAATTAAAAGAATTAGGGAA---AGAGCAGAAGACAGT---GGCAATGAGA------------------GTGATGGGGATA---CTG---AGGAATTGT---CAACAATGG------TGG---------------------------------ATTTGGGGCATCTTA---------GGCTTTTGG------ATG---CTATGT------------------------------AATGTG---------ATG---------GGG------AACTTG---------TGGGTCACAGTCTATTAT---GGGGTACCTGTGTGGAAAGAAGCAAAAACCACT------TTATTTTGTGCATCAGATGCTAAAGCATATGATAAAGAAGTGCATAATGTC---TGGGCTACACATGCCTGTGTACCCACAGACCCCAACCCACAAGAAATGAATTTA---GAAAATGTAACAGAAAATTTTAACATGTGGAAAAATGATATGGTGGATCAGATGCATGAAGATATAATCAGTTTATGGGACCAAAGC---CTAAAG---CCA---TGTGTAAAGTTGACCCCACTCTGTGTCACTTTAAACTGTACGAATGTTACTGTTACCAGTGATAATAATGTTACCAGT-------------------------------------------------------------------------------AATGCTAATAATGTTACCAGTGATGCTAGGGATGATCTC---AGAAATTGCTCTTTCAATATGACCACAGAATTAAGAGATAAGAGAAAGAATGTATATGCACTTTTTTATAAACTTGATATAGTACCAATTGAGGGAGGGAATTCC------------------------------------------------------------------AGTGAGGGAGGGAATTACAGTGAATATAGATTAATAAATTGTAATACCTCAGCCATAACACAAGCCTGTCCAAAGGTCTCTTTTGACCCAATTCCTATACATTATTGTGCTCCAGCTGGTTATGCGATTCTA------AAGTGT---AAT---GAT------AAGAAATTCAATGGAACAGGA---CCATGCAATAATGTCAGCACAGTACAATGTACACAT---GGAATTAAGCCAGTGGTATCAACTCAACTACTGTTA---AATGGTAGCCTAGCAGAAGGAGAG------------------------------------ATAATAATTAGATCTGAAAATCTGACAAACAATGTCAAAACAATAATAGTACATCTT------AAT------GAATCT------GTGGAGATTGTGTGTGAGAGACCT-------AACAATAAT---------------------ACAAGAACAAGTGTGAGG---------------------------------------------------------------ATAGGACCAGGACAA---------ACA---TTCTATGCA---ACAGGAGAC---------ATA------ATAGGA---AATATAAGACAGGCATATTGTAACATC---AGTGAAAGTAAATGGAATAAAACTTTACAAAGGGTAAGTGAAAAATTAAAA------GAACTCTTCTCT---------------------AATAAAACAATAAAATTT------GAACCACCC---TCAGGAGGGGACCTAGAAATTACAACACATAGCTTTAATTGTAGAGGAGAATTTTTCTATTGCAATACATCAAGACTGTTCAATAGGACATACATGCATAATGGTACAGAA-------------------------------AATAGTTCAAATTCAACCAGTAGTTCAAATTCAACCATCATA------------CTTCCA---TGCAAA---ATAAAA---CAAATTATA---AACATG---TGG---------CAG---GGGGTAGGAAAAGCAATATATGCCCCG------------CCCATTGCAGGAAAAATAACA------------------TGTAACTCAAGTATC---------ACAGGACTACTATTGACACGTGATGGAGGAAATAACAAT---------------------GGAAGAGGAAGTAAC---------GATAGTACAGAAACAGAAACAGAAACATTCAGGCCTGGAGGAGGAAATATGAAGGATAATTGGAGAAGTGAATTATACAAATATAAAGTGGTAGAAATAAAACCATTAGGAATAGCACCCACTGAGGCAAAAAGGAGAGTGGTG---------------GAGAGAGAAAAAAGAGCAGCC---------------CTA---GGA---GTTATGTTCCTTGGGTTCTTGGGAGCAGCAGGAAGCACTATGGGC---GCGGCGTCAATAGCGCTGACGGTACAGGCCAGACAATTATTGTCTGGTATAGTGCAACAGCAAAGCAATTTGCTGAGGGCTATAGAGGCGCAACAGCATATGTTGCAACTCACGGTCTGGGGCATTAAGCAGCTCCAGGCAAGAGTCCTGGCTATAGAAAGATACCTAAAGGATCAACAGCTCCTAGGGCTTTGGGGCTGCTCTGGAAAACTCATCTGCACCACTACTGTGCCTTGGAATAATAGTTGG------------AGT------------AATAAA---------------TCTTAC---AAGGACATTTGG---GACAACATGACCTGGATGCAG---TGGGAGAGAGAAATTGATAACTACACAGACACAATATACAAGTTGCTTGAGATTTCGCAAATCCAGCAGGAA---GCAAGTGAA---AAAGATTTA---CTAGCATTG---GACAGGTGGAATAATCTGTGGAGT---TGGTTTGACATA---ACAAATTGGCTGTGGTATATA---AAAATATTCATAATGATAGTAGGAGGCTTAATAGGTTTAAGAATAATT---TTTGCTATGCTCTCTCTAGTGAATAGAGTTAGGCAGGGATACTCACCTCTGTCGTTCCAGACCCTTACCCCAACA---ACCTCGAGGGGA------CCAGACAGGCTCGGAGGAATCGAAGAAGAAGGTGGA---GAGAAAGACAGAGACAGATCCATTCGATTAGTGAACGGATTCTTAGCACTTGTCTGGGAAGATCTACGGAACCTGTGCCTTTTCAGCTACCACCGATTGAGAGACTTCATATTGATTGCAGCGAGGGCAGCGGAACTTCTGGGTCGCAGCAGCCTCAGGGGACTACAGAGGGGGTGGGAAACTCTTAAG---TATCTG---GGAAGTCTTGTGCAG------TATTGGGGTCTGGAACTAAAA---AAGAG-TGCTATTAGTCTGCTTGATACCATA---GCAATAGCAACAGCTGAGGGAACAGATAGGATTATAGAGATCATACAAAGAATTTGT---------AGAGCT---------ATCTTACATATACCTAGAAGAGTAAGACAGGGCTTTGAAGCAGCT------TTGCTA---TAA----------------AATGGGGGGCAAGTGGTCAAAA------AGCAGTATAGTTGGATGGCCTGCTATAAGAGAAAGACTAAGG------------AGAACTCCTCCAGCAGCA------------------------------------------------GAGCCAGCA------------------------GCAGAGGGAGTAGGAGCAGCGTCTCAAGACTTAGATAAACATGGGGCACTTACAACAAAC---AACACAGTCAGCAATAATGCTGCT------TGTGCCTGGGTGGAAGCG---CAAGAGGAG---------GAA---GGAGAGGTAGGCTTTCCAGTCCGACCTCAGGTGCCTTTAAGACCAATGACTTATAAGGGAGCATTCGATCTCGGCTTCTTT---TTA---AAAGGAAAGGGG---GGACTGGATGGGTTAATTTACTCC---AAGAAAAGGCAAGAGATCCTTGAT------TTATGGGTCTATCACACACAAGGCTTCTTCCCTGATTGGCAAAACTACACACCGGGACCAGGGGTCAGATATCCATTGACCTTTGGATGGTGCTTCAAACTAGTGCCAGTGGATCCAAAGGAAGTAGAAGAAGACAATGAAGGAGAAAACAACTGTTTGCTGCACCCTATGAGCCTGCATGGAATGGAGGATGAACACAGAGAAGTATTAAGGTGGAAGTTTGACAGTCAACTAGCACGCAGACACATGGCCCGC---GAGCTACATCCGGAGTTTTAC------------------------------------AAAGACTGCTGA
		</sequence>
		<sequence>
			<taxon idref="C|2005|TZA|KX907420"/>
			NNNNNNGCGAGAGCGTCAGTATTAAGAGGC---GAAAAATTAGATAAATGGGAAAAAATTAGGCTAAGGCCAGGGGGAAAGAAACACTATATGTTAAAACACATAGTATGGGCAAGCAGAGAGCTGGAAAGATTTGCACTTAACCCTGGCCTTTTAGAGACATCAGAAGGCTGTAAACAAATAATAAAACAGCTACAACCAGCTCTTCAG---ACAGGGACAGAGGAACTTAGATCATTATACAACACAGTAGCAACTCTCTATTGTGTACATAAAAACATAGAGGTACGAGACACCAAGGAAGCTTTAGACAAGATAGAGGAAGAACAAAAAAGG------------------------TGTCAG---CAAAAA---------------------------------ACACAG---CAGGAAAAGGCG------------------GCTGAC---GAA---------------------AAG---------------------GTCAGTCAAAATTATCCTATAGTGCAGAATCTTCAAGGGCAAATGGTACATCAGGCCTTATCACCTAGAACTTTAAATGCATGGGTAAAAGTAATAGAGGAGAAGGCTTTCAGCCCAGAAGTAATACCCATGTTTACAGCATTATCAGAAGGAGCCACCCCACAAGACTTAAATACCATGTTAAATACAGTGGGGGGACATCAAGCAGCCATGCAAATGTTAAAAGATACCATCAATGAGGAGGCT---GCAGAGTGGGATAGGCTACACCCAGTACATGCAGGGCCTGTTGCACCAGGCCAAATGAGAGAACCAAGGGGAAGTGACATAGCAGGAACAACTAGTAGCCTTCAGGAACAAATAGCATGGATG---ACA---------AGTAAT---CCACCTATTCCAGTGGGAGRCATCTATAAAAGATGGATAATTCTGGGATTAAATAAAATAGTAAGAATGTATAGCCCTGTCAGCATTTTGGACATAAAACAAGGGCCAAAGGAACCCTTTAGAGACTATGTAGACCGGTTCTTTAAAACCTTAAGAGCTGAACAAGCTACACAAGATGTGAAAAATTGGATGACAGAAACCTTGTTGGTCCAAAATGCAAACCCAGATTGTAAGACCATTTTAAGAGCCTTAGGACCAGGGGCTACATTAGAAGAAATGATGACAGCATGTCAGGGAGTGGGAGGGCCTAGCCACAAAGCAAGAGTGTTGGCTGAGGCAATGAGCCAAACAAAC---------------------AGTACGAACATA---ATGATG---CAGAAAAGCAAT------------TTTAAA---GGC---CCTAAAAGA---GTTAAATGTTTCAACTGTGGCAAGGAGGGG---CACATAGCCAGAAATTGCAGAGCCCCTAGAAAAAAGGGCTGTTGGAAATGTGGAAGGGAAGGACACCAAATGAAGGACTGTACT------------GAAAGACAGGCTAATTTTTTAGGGAAACTTTGGCC---TTCCCACAA---GGG---GAG---GCCAGGGAA---CTTCCTTCAGAG---------------------CAGACC------------------AGAGCCAACAGC------------------------------CCCACCAGAGCC---ATC---------AGCCCCACCAGC------------AGAGAGCTTCAGGTT---CGG---------------GGA---GAC---AAC---CCC------------------TCCGAAGCAGGAGCA------------------GAAAGA---------CAG------------------------------GGA---------------------ACCCTTAATTTCCCTCAAATCACTCTTTGGCAGCGACCCCTTGTCTCAATAAAAGTAGGGGGCCAGATAAAGGAGGCTCTCTTAGACACAGGAGCAGATGATACAGTATTA---GAAGAAATAAATTTGCCAGGAAAATGGAAACCAAAAATGATAGGGGGAATTGGAGGTTTTATCAAAGTAAGACAGTAT---GATCAAATACAGATAGAAATTTGTGGAAAAAAGGCTGTAGGTTCAATATTAGTAGGACCTACACCTGTC------AACATAATTGGAAGAAATTTGTTGACTCAGCTTGGATGCACACTAAATTTTCCAATTAGTCCCATTGAAACAGTACCAGTAAAATTAAAGCCAGGTATGGATGGCCCAAAGGTTAAACAATGGCCATTGACAGAAGAGAAAATAAAAGCATTAACAGCAATTTGTGAAGAAATGGAAAAGGAAGGAAAAATTACAAGGATTGGGCCTGAAAACCCATATAAC---ACTCCAGTATTTGCCATAAAA---AAGAAGGACAGTACTAAG---TGGAGAAAATTAGTAGATTTCAGGGAACTCAACAAAAGAACTCAAGACTTTTGGGAAGTTCAATTAGGAATACCACACCCA---GCAGGGTTA---AAAAAG---AAAAAATCAGTAACAGTACTGGATGTGGGGGATGCATAT---TTCTCAGTTCCTTTAGATGAAGGCTTCAGGAAATATACTGCATTCACCATACCTAGTATAAACAATGAAACACCAGGGATTAGATATCAATATAATGTGCTTCCACAGGGATGGAAAGGATCACCAGCAATATTCCAGAGTAGC---ATGACAAAAATCTTAGAGCCCTTTAGGGCACAAAATCCAGAAATAGTCATTTATCAATATATGGATGACTTGTATGTAGGATCTGACTTAGAAATAGGACAACACAGAGCAAAAATAGAAGAGTTAAGGGAACATCTATTGAAGTGGGGATTTACCACACCAGACAAGAAACATCAGAAAGAACCCCCATTTCTTTGGATGGGGTATGAACTCCATCCTGACAAATGGACAGTACAG---CCTATAAAGCTGCCAGAA---AAG---------GATAGCTGGACTGTCAATGATATACAGAAGTTAGTGGGAAAATTAAACTGGGCAAGTCAAATTTATAAGGGGATCAAAGTAAGGCAACTTTGTAAACTCCTTCGGGGGACCAAAGCACTAACAGACATAGTACCACTAACTGAAGAAGCAGAATTAGAATTGGCAGAGAACAGG---GAAATATTGAAAGAACCAGTACATGGAGTATATTATGACCCTTCAAAAGACTTGATAGCTGAGATACAGAAACAGGGGCATGATCAATGGACATATCAAATTTACCAAGAACCATTCAAAAATCTGAAAACAGGGAAGTATGCAAAAATG---AAGACTGCCCACACTAATGATGTAAGAATGGTAACAGAGGCAGTGCAAAAAATAGCTATGGAATGCATAGTAATATGGGGTAAGACTCCTAAATTTAGACTACCCATCCAAAAAGAAACATGGGAGGCATGGTGGACAGACTATTGGCAAGCCACCTGGATTCCTGAGTGGGAGTTTGTTAATACCCCTCCCCTAGTAAAG---TTATGGTATCAG---CTGGAAAAGGAACCCATAGCAGGAGCAGAA---ACTTTCTATGTAGATGGAGCAGCTAATAGGGAAACTAAAATAGGAAAAGCAGGGTATGTTACTGACAGAGGAAGGCAGAAAATTGTTACTCTAAATGAAACAACAAATCAGAAGACTGAATTACAAGCAATTCAGCTAGCTTTGCAAGATTCAGGATCAGAAGTAAACATAGTAACAGACTCACAGTATGCATTAGGAATCATTCAAGCACAACCAGATAAGAGTGAATCAGAGATAGTTAACCAAATAATAGAACAATTAATAAAAAAGGAAAAGGTCTACCTGTCATGGGTACCAGCACATAAAGGAATTGGAGGAAATGAACAAATAGATAAATTAGTAAGTAAGGGAATCAGGAAAGTACTGTTTCTAGATGGAATAGATAAGGCTCAG---GAA---GAGCATGAAAAGTATCACAGCAATTGGAGAGCAATGGCTAATGAGTTTAATCTGCCACCTGTAGTAGCAAAAGAAATAGTAGCTAGCTGTGATAAATGT---CAGCTAAAAGGGGAAGCAATGCATGGACAAGTAGACTGTAGTCCAGGGATATGGCAATTAGATTGTACACATTTAGAAGGAAAGATTATCCTAGTAGCAGTGCATGTAGCCAGTGGCTACATAGAAGCAGAGGTTATCCCAGAAGAAACAGGACAGGAAACAGCATACTTTATACTAAAATTGGCAGGAAGATGG---CCAGTCAAAGTGATACATACAGACAATGGCAGAAATTTTACCAGTAATGCAGTCAAGGCAGCC---TGTTGGTGGGCAGGTATCCAACAGGAATTTGGAATTCCCTACAATCCCCAAAGTCAGGGA---GTAGTAGAATCCATGAATAAAGAATTAAAGAAAATCATAGGACAGGTAAGAGATCAAGCTGAGCACCTTAARACAGCAGTCCAAATGGCAGTGTTCATTCACAATTTTAAAAGAAAAGGGGGGATTGGGGGGTAC---------------------------------------------------AGTGCAGGG---------------------GAAAGGATA---ATAGACATAATAGCAACAGACATACAAACTAAAGAATTACAAAAACAAATTATAAAAATTCAAAATTTTCGGGTTTATTACAGAGACAGCAGAGACCCTATTTGGAAAGGACCAGCTAAACTACTCTGG---AAAGGTGAAGGTGCAGTAGTACTACAA------GATAATAGTGACATAAAGGTAGTACCAAGGAGGAAAGTAAAAATCATTAAGGACTATGGAAAACAGATGGCAGGCGCTGATTGTATGG---CAAGTAGACAGGATGAAG---ATTAGAACATGGAATAGTTTAGTAAAG---CACCATATGYATATTTCAAAGARAGCTAAGAGATGGTTTTACAGACACCATTATGAATGCAGACATCCAAGAGTAAGTTCAGAAGTACACATTCCATTAGGG---------GAGGCTAGATTAGTAATAAAAACATATTGGGGGTTGCAAACAGGAGAAAGAGATTGGCATTTG---GGTCATGGAGTCTCCATAGAA---TGGAGATTGAGAAGCTATAGCACACAA---GTAGACCCTGGCCTGGCAGATCAGCTAATTCATATGCATTATTTTGATTGTTTTACAGACTCTGCCATAAGGAAAGCCMTAATAGGACATATAGTTATTCCTAGGTGTGACTATCAAGCAGGACATAAT---AAGGTAGGATCTCTACAATACTTGGCACTGACAGCTCTGATAAAACCAAAA------CAGAGAAAGCCACCTCTGCCTAGTGTTAGAAAATTAGTAGAGGATAGATGGAACAAGCCCCAGAAGACCAGGGGCCGCAGAGGGAACCATACAATGAATGGACACTAGAGATTCTAGAGGAACTTAAGCAGGAAGCTGTCAGACACTTTCCTAGACCATGGCTCCAAAGCTTGGGACAATATATCTATGACACCTATGGGGATACATGGACAGGAGTTGAAAACATAATAAGAATCCTGCAACAACTACTG---TTCACT---CAT------TTCAGAATTGGGTGCCAGCATAGCAGAATAGGCATT------TTGCGA---------CAGAGAAGAACAAGA------AATGGAGCCAGTAGATCCTAACCTGGAACCCTGGAACCAC-CCAGGAAGTCAGCCTAAAACTGCTTGTAATAAATGTTATTGTAAACACTGCAGCTACCATTGTCTAGTTTGCTTTCAGACAAAAGGCTTAGGCATTTCCTATGGCAGGAAGAAGC------GGAGAC---------AGCGACGAA---GCG------CTCCTCCAAGCAGTGAGGATCATCAAAATCCTGTATCAAAGCAGTAAGTATA----------------------------TGTA-ATG---TTAGAT------------------------------------------TTAACAAGAGTAGATTATAGATTAGGAGTAGGA---GCATTGATAGTAGCACTAATCATAGCAATAATTGTGTGGGTTATA---GCATATATAGAATATAGG---AAATTGTTAAGACAA--AGAACAATA------------GACAGGTTAATTAAAAGAATTAGGGAA---AGAGCAGAAGACAGT---GGCAATGARA------------------GTGAGGGGGATA---TCG---AGGAATTGG---CAACAATGG------TGG---------------------------------ATATGGGGCATCTTA---------GGCTTTTGG------ATG---ATTTAT------------------------------AGTGGG---------ATG---------GGG---AGGAACTTG---------TGGGTCACAGTCTATTAT---GGGGTACCTGTGTGGAAAGAAGCAAAGACTACT------CTATTCTGTGCATCAGATGCTAAAGCATATGAGAGAGAAGTGCATAATGTC---TGGGCTACACATGCCTGTGTACCCACAGACCCCAACCCACAAGAAATGTTTTTG---GTAAATGTAACAGAAAATTTT---AGGTGGGAAAATGACATGGTAGATCAGATGCATGAAAATATAATCAGTTTATGGGATCAAAGC---CTAAAG---CCA---TGTGTAAAGTTGACTCCACTCTGTGTCACTTTAACTTGTAGCAATGTTAATGTTACCAGCCAAGATAAT----------------------------------------------------------------------------------------------GCTACCTATACTAATAGCATGAAGGRAGAAATA---AAAAACTGCTCTTTCAATATAACCACAGAAATAAGAGATAAGAAAAAGAAAGTACATGCACTTTTTTATAAACTTGATGTAGTACCACTTAATGGG---------------------------------------------------------------------------------RGTAGTARCTCTAGTGAGTATAGATTGATAAATTGTAATACCTCAGCCATAACACAAGCCTGTCCAAAGGTCTCTTTTGACCCAATTCCTATACATTTTTGTGCTCCAGCTGGTTATGCGATTCTA------AAGTGT---AAT---GAT------AAGACATTCAATGGAACAGGA---CCATGCAATAATGTCAGCACAGTACAATGTACACAT---GGAATTAAGCCAGTGATATCAACTCAACTACTGTTG---AATGGTAGCCTAGCAGAAGGAGAG------------------------------------ATAATAATTAGATCTAAAAATCTGACAGACAATGTCCAAACAATAACAGTACATCTT------AAT------GAATCT------ATAAGCATTAATTGTACAAGACCC-------AATAATAAT---------------------ACAAGAAAAAGTATAAGG---------------------------------------------------------------ATAGGTCCAGGACAA---------ATA---TTCTATGCA---ACAGGAGAC---------ATA------ATAGGA---GACATAAGAGAGGCACATTGTAACATT---AGTGCAAGACAATGGAATGCAGCTTTAAAAAGTATAAAGGCAAAATTAAAA------GAACACTTT------------------------AATAAAACAATAAAATTT------ACAACATCC---TCAGGAGGGGACCTAGAGATTACAACACATAGCTTCAATTGTAGGGGAGAATTTTTCTATTGCAATACATCAGGCTTGTTTAATGAAACAGGCTTGTTTAATGAA----------------------------------------------ACACACAATAGTACCATGAATGATAACATCACA------------CTCCCA---TGCAGA---ATAAAA---CAAATTATA---AACATG---TGG---------CAG---GAGGTAGGACGAGCAATCTATGCCCCT------------CCCATTGCAGGAAACATAGCC------------------TGTAACTCAAATATC---------ACAGGACTACTATTAACACGGGATGGAGGCAGC---------------------------------ATTAATGGA---------AGCGGGGAGGACAATAACACAGAAATATTCAGACCTGGAGGAGGAAACATGAAGGACAATTGGAGAAGTGAATTATATAAATATAAAGTGGTAGAAATTAAGCCATTGGGAATAGCACCCACTGAGGCAAAAAGGAGAGTAGTG---------------GAGAGAGAAAAAAGAGCAGTA---GGGGGA------TTC---GGA---GCTATGATCCTTGGGTTCTTGGGAGCAGCTGGAAGCACTATGGGC---GCGGCGTCAATAACGCTGACGGCACAAGCCAGACAAGTGTTGTCTGGTATAGTGCAACAGCAAAGCAATTTGCTGAGGGCTATAGAGGCGCAACAGCATATGTTGCAACTCACGGTTTGGGGCATCAAGCAGCTCCAAGCAAGAGTCCTGGCTATAGAAAGATACCTAAAGGATCAACAGCTCCTAGGGCTTTGGGGCTGCTCTGGAAAACTCATCTGCACCACTGCTGTACATTGGAACGACAGTTGG------------AGT------------AATAAA---------------TCTGTA---AAAGATATTTGG---GAAAACATGACCTGGATGCAG---TGGGATAAAGAAATTAGTAATTACACAAACAYAATATACACGTTGCTTGAAGACTCGCAAACCCAGCAGGAG---AAAAATGAA---AAAGATTTA---TTAGCATTG---GACAGCTGGAACAGTCTGTGGAGT---TGGTTTGACATA---TCAAAGTGGCTGTGGTATATA---AAAATATTCATAATAATAATAGGAAGCTTGATAGGTTTAAGAATAATT---TTTGCTGTGCTCTCTATAGTGAATAGAGTTAGGCAGGGATACTCACCTTTGTCGTTTCAGACCCTTACCCCGAAC------CCAAGGGGA------CCCGACAGGCTCGGAAGAATCGAAGAAGAAGGTGGA---GAGCAAGACAGAGGCAGATCCATTCGATTAGTGAACGGATTATTAGCACTTGTCTGGGTCGACCTGCGGAGCCTGTGCCTCTTCCTCTACCACCGATTGAGAGACTTCACATTGATTGCAGCGAGAGCGGTGGAACTTCTGGGACGCAGCAGTCTCAGGGGACTACAGAGGGGGTGGGAAGCCCTTAAG---TACCTG---GGAAGTCTTGTGCAG------TATTGGGGTGGGGAGTTAAAA---CAGAG-TGCTGTTAGTCTGTTTGATACCATA---GCAATAGCAGTAGCTGAAGGAACAGATAGGATTATAGAATTAATACAAAATTTTTGT---------AGAGCT---------ATCCGCCTCATACCTACAAGAATAAGACAAGGCTTTGAAGCAGCT------TTGCAA---TAA----------------AATGGGGAGCAAGTGGTCAAAA------AGCAGTATAGTGGGATGGCCAGCTGTAAGAGAAAGAATGAGA------------CGAGCTAGGCCAGCAGCAGAA------------------------------------GGAGTA---GAGCCAGCA------------------------GCATCAGGAGTAGGAGCAGCATCCCAAGACTTAGATAAACATGGAGCACTTACAAGCAAC---AACACACCTAGCACTAATGCTGAT------TGTGCATGGTTGGAAGCG---CAAGAGCAG---------GAAGAAGAAGGAGTAGGTTTCCCAGTCAGACCTCAGGTGCCTTTAAGACCAATGACTTATAAGGSAGCATTCGATCTCAGCTTCTTT---TTA---AAAGAAAAGGGG---GGACTGGAAGGGTTAATTTACTCT---AAGARAAGGAAAGAAATCCTTGAT------TTATGGGTCTATCACACACAAGGCTACTTCCCTGATTGGCAATGCTACACACCGGGACCAGGGGTCAGATACCCACTGACCTTTGGATGGCTCTTCAAGCTAGTGCCAGTTGACCCAAAGGAAGTAGAAGAGGCCAACGAAGGAGAAAACAACTGTTTACTACACCCTATGAGCCTGCATGGAATGGAGGATGAGGACAGAGAAGTGCTGAAATGGCAGTTTGATAGTCACCTAGCACGCAGACACATGGCCCGC---GAGCTACATCCGGAGTTTTAC------------------------------------AAAGACTGCTGA
		</sequence>
		<sequence>
			<taxon idref="A1|1999|KEN|AF457063"/>
			NNNNNNGCGAGAGCGTCAGTATTAAGTGGG---GGAAAATTAGATGCATGGGAGAAAATTCGGTTAAGGCCAGGGGGAAAGAAAAAATATAGACTGAAACATCTAGTATGGGCAAGCAGGGAGCTGGAAAGATTTGCACTTAACCCTAGCCTTTTAGAAACAGCAGAAGGATGTCAACAAGCAATGATGCAGTTACAACCAGCTCTCAGA---ACAGGAACAGAAGAATTTAAATCATTATTTAATACAGTAGCAACCCTCTATTGTGTACATCAACGGATAGATGTAAAAGACACCAAGGAAGCTCTAGATAAAATAGAGGAAATACAAAATAAA------------------------AGCAAA---CAACAGACA------------GCAGCC------------AAACAA---CAGACAACAGCT---------------------GACACAGGA------------------AGC------------------------AGCAGCCAAAATTACCCTATAGTGCAAAATGTACAAGGGCAAATGGTACACCAGTCCTTGTCACCTAGGACTTTGAATGCATGGGTGAAAGTAATAGAAGAAAAGGCTTTCAGCCCAGAAGTAATACCCATGTTTTCAGCATTATCAGAAGGAGCCACCCCACAAGATTTAAATATGATGCTGAACATAGTGGGGGGACACCAGGCAGCTATGCAAATGTTAAAAGACACCATCAATGAGGAAGCT---GCAGAATGGGACAGGCTACATCCAGTACATGCAGGGCCTCCTGCACCAGGCCAGCTGAGAGAACCAAGGGGAAGTGATATAGCAGGAACTACTAGCACCCCTCAAGAACAAATAGGATGGATG---ACA---------GGCAAC---CCACCTATCCCAGTGGGAGACATCTATAAAAGATGGATAATTCTGGGACTAAATAAAATAGTAAGAATGTATAGCCCTGTTAGCATTTTGGATATAAAACAAGGGCCAAAAGAACCCTTCAGAGATTATGTAGATAGGTTCTTTAAAACTCTCAGAGCTGAGCAAGCTACACAGGAGGTAAAAGGTTGGATGACAGAAACATTATTGATCCAAAATGCAAATCCAGATTGTAAGTCCATTTTAAGAGCATTAGGAGCAGGAGCTTCATTAGAAGAAATGATGACAGCATGCCAAGGAGTGGGAGGACCCGGCCATAAAGCAAGGGTCTTGGCTGAAGCAATGAGCCAAGCACAA---------------------CAAACAAACATA---ATGATG---CAGAGAGGCAAT------------TTTAGG---GGC---CAGAAAAAG---ATTAAGTGTTTCAACTGTGGCAAGGAAGGA---CACCTAGCCAGAAATTGCAGGGCCCCTAGGAAAAAGGGCTGTTGGAAATGTGGGAGAGAGGGACACCAGATGAAAGACTGCACT------------GAGAGACAGGCTAATTTTTTAGGGAAAATTTGGCC---TTCCAGCAA---GGG---GAG---GCCAGGAAA---TTTTCCCCAGAG---------------------CAGACC------------------AGAGCCAACAGC------------------------------------------------------------CCCACCAGC------------AGAGCTCTTTGGAAT---GAG---------------GGAAGAGAT---AGCCCCCCC------------------TCCGAAGCAGGAGCA------------------GAAGGA---------CAA------------------------------GGA---ACAGAA---------CTCACCTTCAATTTCCCTCAAATCACTCTTTGGCAACGACCTATTGTCACAGTAAGAATAGGGGGACAGCTAAAAGAAGCTCTATTAGATACAGGAGCAGATGATACAGTATTA---GAAGACATAAATTTGCCAGGAAAATGGAAACCAAAAATGATAGGGGGAATTGGAGGTTTCATTAAGGTAAAACAGTAT---GATCAGATACTTATAGAAATTTGTGGAAAAAAGGCTATAGGTACAGTATTAGTAGGACCTACACCTGTC------AACATAATTGGAAGAAATATGTTGACCCAGATTGGTTGTACTTTAAATTTCCCAATTAGTCCTATTAGTACTGTACCAGTAAAATTAAAGCCAGGAATGGATGGCCCAAAGGTTAAACAATGGCCATTGACAGAAGAAAAAATAAAAGCATTAACAGAGATTTGTACAGAGATGGAAAAGGAAGGAAAAATTTCAAAAATTGGGCCTGAAAATCCATACAAT---ACTCCAATATTTGCTATAAAG---AAAAAAGACAGCACTAAA---TGGAGAAAATTAGTAGATTTCAGAGAGCTCAATAAAAGAACTCAAGACTTTTGGGAAGTTCAATTAGGAATACCGCATCCA---GCGGGCTTA---AAAAAG---AAAAAATCAGTAACAGTACTAGATGTGGGGGATGCATAT---TTTTCAGTTCCCTTAGATGAAGGCTTTAGAAAATATACTGCATTCACCATACCTAGTACAAACAATGAGACACCAGGAATCAGGTATCAGTACAATGTGCTTCCACAGGGATGGAAAGGATCACCGGCAATATTCCAGAGTAGC---ATGACAAAAATCTTAGAGCCCTTTAGATCAAAAAATCCAGAAATAATTATCTATCAATACATGGATGACTTGTATGTAGGATCTGATTTAGAAATAGGGCAACATAGAGCAAAAATAGAAGAGTTGAGAGCTCATCTATTGAGCTGGGGATTTACTACACCAGACAAAAAGCATCAGAAAGAACCCCCATTTCTTTGGATGGGATATGAACTCCATCCTGACAAGTGGACAGTCCAA---CCTATAAAGTTGCCAGAT---AAG---------GAAAGCTGGACTGTCAATGATATACAGAAATTAGTGGGAAAACTAAATTGGGCAAGTCAAATTTATCCAGGGATTAGAGTAAAACAATTGTGTAAACTCCTCAGGGGAGTCAAAGCACTAACAGAGGTGGTAACATTGACTGAGGAAGCAGAATTAGAATTGGCAGAGAACAGG---GAGATTCTAAAAAACCCTGTGCATGGAGTATATTATGACCCATCAAAAGACTTGATAGCAGAAATACAGAAACAAGGGCAAGACCAATGGACATATCAAATTTATCAAGAGCCATTTAAGAATCTAAAAACAGGGAAATATGCAAGAAAG---AGGTCTGCTCACACTAATGATGTAAAGCAATTAGCAGAAGTGGTGCAAAAGGTGGTCCTGGAAAGCATAGTAATATGGGGAAAGACTCCTAAATTTAAATTACCCATACAAAAAGAGACATGGGAAACATGGTGGATGGATTACTGGCAGGCTACCTGGATTCCCGAATGGGAATTTGTCAATACCCCTCCTCTAGTAAAA---TTATGGTACCAG---TTAGAAAAAGACCCCATAGTAGGAGCAGAG---ACTTTCTATGTAGATGGGGCAGCCAATAGGGAGACTAAGCTAGGGAAGGCAGGGTATGTCACTGACAAAGGAAGGCAAAAGGTTGTCTCCCTAACTGAGACAACAAATCAACAGACTGAATTACATGCAATACATCTAGCCCTGCAGGATTCAGGATCAGAAGTAAACATAGTAACAGACTCACAGTATGCATTAGGAATCATTCAGGCACAACCAGACAGGAGTGAATCAGAGTTAGTCAATCTAATAATAGAGAAGCTAATAGGAAAGGACAAAGTCTACCTGTCATGGGTACCAGCACACAAAGGAATTGGAGGAAATGAACAAGTAGATAAATTAGTCAGTTCTGGAATCAGGAAGGTGCTATTCTTAGATGGGATAGATAAAGCTCAA---GAA---GAACATGAAAGATATCACAGCAATTGGAAAGCAATGGCTAGTGATTTTAATTTGCCACCTATAGTAGCAAAGGAAATAGTAGCCAGCTGTGATAAATGC---CAGCTAAAAGGGGAAGCCATACATGGACAGGTAGACTGCAGCCCAGGGATGTGGCAATTAGATTGCACACATCTAGAAGGAAAAGTAATTCTGGTAGCAGTCCATGTAGCCAGTGGCTATATAGAAGCAGAAGTTATCCCAGCAGAAACAGGACAGGAGACAGCATATTTTCTACTAAAATTAGCAGGAAGATGG---CCAGTAAAAGTAGTACACACAGACAATGGCAGCAATTTCACCAGCACTGCATTTAAGGCAGCC---TGTTGGTGGGCAGGTGTCCAACAGGAATTTGGGATCCCCTACAATCCCCAAAGTCAAGGA---GTAGTGGAATCTATGAATAAAGAATTAAAGAAAATCATAGGACAAGTAAGAGAGCAAGCTGAACACCTTAAGACAGCAGTACAAATGGCAGTATTCATTCACAATTTTAAAAGAAAAGGGGGGATTGGGGGGTAC---------------------------------------------------AGTGCAGGG---------------------GAAAGAATA---ATAGACATAATAGCAACAGACATACAAACTAAAGAATTACAAAAACAAATTACAAAAATTCAAAAATTTCGGGTTTATTACAGGGACAGCAGAGATCCAATTTGGAAAGGACCAGCAAAACTACTCTGG---AAAGGTGAAGGGGCAGTGGTAATACAG------GACAATAGTGATATAAAGGTAGTACCAAGAAGAAAAGTAAAGATCATTAGGGATTATGGAAAACAGATGGCAGGTGATGATTGTGTGG---CAGGTAGACAGGATGAGG---ATTAGAACATGGAACAGTTTAGTAAAA---CACCATATGTATATCTCAAAGGAAGCTAAAGGCTGGTTTTATAGACATCACTATGAAAGTGGGCATCCAAAAGTAAGTTCAGAAGTACACATCCCACTAGGA---------GAAGCTAAAATAGTAGTAAGAACATATTGGGGTCTACATACAGGAGAAAAAGAGTGGCACTTG---GGTCATGGGGTCTCCATAGAA---TGGAGGCTAAAAAGATATAGCACACAA---ATAGATCCTGATCTGGCAGACCAACTAATTCATCTGCATTATTTTGACTGTTTTTCAGACTCTGCCATAAGGAAAGCCATATTAGGGCAAGTAGTTAGCCCTAGGTGTGACTATCAAACAGGACATAAC---AAGGTAGGATCTCTACAATATTTAGCACTGAAAGCATTAGTAGAACCAACA------AGGAGAAAGCCACCTTTGCCTAGTGTTAGGAAATTAACAGAGGATAGATGGAACAAGCCCCGGAAGACCAGGGGCCACAGAGGGAACCATACAATGAATGGATGTTAGAGCTGTTAGAAGATCTTAAGCATGAAGCTGTAAGGCACTTTCCTAGGCCATGGCTTCATGGATTAGGACAACATATCTATAACACCTATGGGGATACTTGGGAAGGAGTTGAGGCTATAACAAGAACCTTGCAGCAACTACTG---TTTGTT---CAT------TTCAGAATTGGGTGCCAACACAGCAGAATAGGCATT------ATTCCA---------GGGAGAAGAGCCAGG------GATGGATCCGGTAGATCCTAAACTAGAGCCCTGGAACCAT-CCGGGAAGTCAGCCCACAACTCCTTGTAGCACGTGCTACTGTAAAAAGTGTTGCTTTCATTGCGTAGCTTGCTTTCAGAAAAAAGGCTTAGGCATCTCCTATGGCAGGAAGAAGC------GGAGAC---------AGCGACGAA---GAG------CTTCTCAGAGCAATAAGGATCATCAAAATCCTGTACCAAAGCAGTAAGTAGTAGTAATT---------------AACATATGTA-ATG---TCTCCT------------------------------------------------------TTGGAAATCTGTGCAATAGCA---GGACTCATAGTAGCGCTAATCCTAGCAATAGTTGTATGGACTATA---GTAGGTATAGAATATAAA---AAAGTGTTAAAACAA--AGAAAAATA------------GACAGGTTAATTGAGAGAATAACAGAA---AGAGCAGAGGACAGT---GGCAATGAGA------------------GTGATGGGGATA---CAG---AGGAATTGT---CAGCCCTTG------TTG---------------------------------AGATGGGGAACTATA---------ATCTTGGGTTTGATAATG---ATCTGT------------------------------AGTAAT---------GCA---------GAA------AAATTG---------TGGGTTACTGTCTATTAT---GGGGTACCTGTGTGGAAAGATGCAGACACCACC------TTATTTTGTGCATCAGATGCTAAAGCATATAAGCGAGAAGTGCATAATGTC---TGGGCTACACATGCCTGTGTGCCCACAGACCCCAACCCACAAGAAATAGATTTG---GAAAATGTGACAGAAGACTTTAACATGTGGAAAAATAAAATGGTAGAGCAGATGCATGAAGACATAATTAGTCTATGGGACCAAAGC---CTAAAG---CCA---TGTGTAAAGTTAACCCCTCTCTGCGTTACTTTAAACTGTAGCGATGTCAATGTCACTAAC-------------------------------------------------------------------------------------------------------------------AACAGCATGAAAGGAGAAATG---AAAAACTGCTCTTACAATATGACCACAGAACTAAGGGATAAGAAAAAGAAAGTATACTCACTTTTTTATAGACTAGATGTAGTGCAAATTAATAATGGTAATAGT---------------------------------------------------------------AGCAGTGGTAATAGTAGCAGTAGTGAGTATAGATTAATAAATTGTAATACCTCAGCCATTACACAAGCTTGTCCAAAAGTAACCTTTGAGCCAATTCCCATACATTATTGTGCCCCAGCTGGTTTTGCGATCCTA------AAATGT---AAG---GAC------AAGGAGTTCAATGGAACAGGA---CCATGCAGAAATGTCAGCACAGTACAATGCACACAT---GGAATCAAGCCAGTAGTATCAACTCAACTGCTGTTA---AATGGCAGTCTAGCAGAAGGAGAG------------------------------------GTAAGAATCAGATCTGAAAATATCTCAGACAATGCTAAAACCATAATAGTACAACTT------ACC------GAGCCT------GTAACAATTAATTGTACCAGACCT-------AACAACAAT---------------------ACAAGGAAAGGAATACAT---------------------------------------------------------------ATAGGACCAGGACAA---------GCA---TTTTATGCA---ACAGGTGAA---------ATA------ATAGGG---GATATAAGACAAGCACATTGTAACGTC---AGTAGCTCAAAATGGAATAAAACCTTGCAACAGGTAGTTACACAATTAAGG------AATTACTGG------------------------AACAAAACAATAGCCTTT------ACTCCCTCC---TCAGGAGGGGATATAGAAATTACAACACATAGTTTTAATTGTGGGGGAGAATTTTTCTATTGTAATACATCAGGCCTGTTTAATAGCACATATAGCTGGAACGAAACT----------------------------------------GTCAGCAATAGCACAGAGTCAAATGACACCATAACT------------CTCCCA---TGCAGA---ATAAAG---CAAATTATA---AATATG---TGG---------CAG---AGAACAGGACAAGCAATGTATGCCCCT------------CCCATCCAAGGAGTAATAAGA------------------TGTGAGTCAAACATT---------ACAGGACTACTATTAACAAGAGATGGTGGT------------------------------------------------AAT---GGTGGTAATAACAATACAACTGAAACCTTCAGACCTGGAGGAGGAAATATGAAGGACAATTGGAGAAGTGAATTATATAAGTATAAAGTAGTAAAAATTGAACCACTAGGAGTAGCACCCACCAGGGCAAAGAGAAGAGTGGTG---------------GAGAGAGAAAAAAGAGCAGTT------GGA------CTG---GGA---GCTGTATTCCTTGGGTTCTTAGGAGCAGCAGGAAGCACTATGGGC---GCGGCGTCCATAACGCTGACGGTACAGGTCAGACAATTATTGTCTGGCATAGTGCAACAGCAAAGCAATTTGCTGAGGGCTATAGAGGCTCAACAGCATCTGTTGAAACTCACGGTCTGGGGCATTAAACAGCTCCAGGCAAGAGTCCTGGCTGTGGAAAGATACCTAAAGGATCAACAGCTCCTAGGAATTTGGGGCTGCTCTGGAAAACTCATCTGCACCACTAATGTGCCCTGGAACTCTAGTTGG------------AGT------------AATAAA---------------TCTTAT---GAGCAGATATGG---GATAACATGACCTGGTTGCAA---TGGGATAAAGAAGTCAGCAATTACACACAAATGATATATCAGTTAATTGAAGAATCGCAGAACCAGCAAGAA---AAGAATGAA---CAAGATTTA---TTGGCATTG---GACAAATGGGCAAGTCTGTGGAAT---TGGTTTGACATA---ACAAGATGGCTGTGGTATATA---AAAATATTTATAATGATAGTAGGAGGCTTAATAGGGTTAAGAATAGTT---TTTGCTGTACTTTCTATAATAAATAGAGTTAGGCAGGGATACTCACCTTTGTCGTTTCAGACCCATACCCCAAAC------CCAGGGGGT------CTCGACAGGCCCGGAAGAATCGAAGAAGAAGGTGGA---GAGCAAGGCAGAGACAGATCGATTCGATTAGTGAGCGGATTCTTAGCACTTGCCTGGGACGATCTGAGGAGCCTGTGTCTTTTCAGCTACCACCGCTTGAGAGACTTCATCTTGATTGCCGCGAGGACTGTGGAACTTCTGGGACACAGCAGTCTCAAGGGGTTGAGACTAGGGTGGGAAGGAATCAAG---TATCTG---GGGAATCTCCTGGTG------TATTGGGGTCGGGAACTGAAA---ATTAG-TGCTATTAATTTGTTTGATACTATA---GCAATAGCAGTAGCTGGCTGGACAGATAGGGTTATAGAAATAGGACAAAGAATTGGT---------AGAGCT---------ATTCTCAACATACCTAGAAGAATCAGACAGGGCTTGGAAAGAGCT------TTGCTA---TAA----------------CATGGGTGGCAAGTGGTCAAAA------AGTAGCATAGTGGGATGGCCTGAGGTTAGGAGAAGAATACAA------------CAAACT------------------------------------------------------------CCTCCAGCA------------------------GCAAGAGGAGTAGGAGCGGTATCTCAAGATCTAGAAAAACATGGAGCAATCACGAGCAGT---AAT------ATAAATCACTCTAGT------TGCGTCTGGCTGGAAGCA---CAAGAAGAA---------GAG------GAGGTAGGCTTTCCAGTCAGACCACAAGTACCTTTAAGACCAATGACTTACAAGGGAGCTCTGGATCTCAGCCACTTT---TTA---AAAGAAAAGGGG---GGACTGGAAGGGTTAGTTTGGTCC---AGGAGAAGACAAGAAATCCTTGAT------CTGTGGGTCTACAACACACAGGGCTACTTCCCTGACTGGCAGAATTACACACCAGGGCCAGGGACCAGATTCCCACTAACATTTGGATGGTGCTTCAAGCTAGTACCAGTTGATCCAGATGCAGTAGAGAAGGCTAATGAAGGAGAGAACAACAGCCTATTACACCCCATATGCCAGCATGGAATGGAGGATGAGGAGAGAGAAACATTAATATGGAGGTTTGACAGCCGCCTGGCACTGAAACACAGAGCCCGA---GAGCAGCATCCGGAGTTCTAC------------------------------------AAAGATTGCTGA
		</sequence>
		<sequence>
			<taxon idref="C|2011|ZMB|KR820448"/>
			ATGGGTGCGAGAGCGTCAATATTAAGAGGC---GGAAAATTAGATACATGGGAAAAAATTAAGTTAAGGCCAGGGGGAAAGAAACGCTATAAGTTAAAACATTTAGTATGGGCAAGCAGGGAGCTGGAAAGATTTGCACTTAACCCTGACCTTTTAGAAACAGCAGAAGGATGTAAACAAATAATGAAACAGCTACAACCAGCTCTCCAG---ACAGGAACAGAGGAACTTAGATCATTATTCAACACAGTAGCAACTCTCTATTGTGTACATACAAGGGCAGATGTAAGAGACACCAAAGAGGCCCTAGATAAGATAGAGGAAGAACAAAACAAA------------------------AGTCAG---CAAAAA---------------------------------ACACAG---CAGGCAGAAGCA------------------GCTGAT---GGG---------------------AAG---------------------ATCAGTCAAAATTACCCTATAGTGCAGAATCTTCAAGGGCAAATGGTACACCAGCCCATATCACCTAGAACTTTGAATGCATGGGTAAAGGTAGTAGAAGAGAAGGCTTTCAGCCCAGAGGTAATACCCATGTTTACAGCATTATCAGAAGGAGCCACCCCACAAGATTTAAACACCATGTTAAATACAGTGGGGGGACATCAAGCAGCCATGCAAATGTTAAAAGAAACCATCAATGAGGAGGCT---GCAGAATGGGACAGACTACATCCAGTACATGCAGGGCCTAATGCACCAGGCCAAATGAGAGAACCAAGGGGAAGTGACATAGCAGGAACTACTAGTACCCTTCAGGAACAAATAGCATGGATG---ACA---------AGTAAC---CCACCTGTTCCAGTGGGAGAAATCTATAAAAGATGGATAATTCTGGGGTTAAATAAAATAGTAAGAATGTATAGCCCTGTCAGCATTTTGGACATAAAACAAGGGCCAAAGGAACCCTTTAGAGACTATGTAGATCGGTTCTTTAAAGTTTTAAGAGCTGAACAAGCTACACAAGATGTAAAAAATTGGATGACAGATACCTTGTTGGTCCAAAATGCGAACCCAGACTGTAAGACCATTTTAAGAGCATTGGGACCAGGGGCGTCAATAGAAGAAATGATGACAGCATGTCAGGGAGTGGGAGGACCTAGCCACAAAGCAAGGGTATTGGCTGAGGCAATGAGCCAAGCAAGC---------------------AATGCGAATATA---ATGATG---CAGAGAAACAAT------------TTTAAA---GGC---TCTAAAAGAATTGTCAAGTGCTTCAACTGTGGCAAGGAAGGG---CACATAGCTAGAAATTGCAGGGCTCCTAGGAAAAAAGGCTGTTGGAAATGTGGAAAGGAAGGACACCAAATGAAAGACTGTACT------------GAAAGGCAGGCTAATTTTTTAGGGAAAATTTGGCC---TTCCCACAA---GGGGGGGAG---GCCAGGGTAA--TTTCCTTCAGAA---------------------CAGACC------------------AGAGCCAACAGC------------------------------------------------------------CCCACCAGC------------AGAGAGCTTCAGGTT---CGA---------------GGA---GAC---AACCCTCGC------------------TCCGAAACAGGAGCC------------------GAAAGA---------CAG------------------------------GGA---------------------GCCCTTAACTTCCCTCAAATCACTCTTTGGCAGCGACCCCTTGTCTCAATAAAAGTAGAGGGCCAAATAAAGGAGGCTCTCTTAGACACAGGAGCAGATGATACAGTATTA---GAAGAAATAAGGTTGCCAGGAAAATGGAAACCAAAAATGATAGGAGGAATTGGAGGTTTTATCAAAGTAAGACAGTAT---GATCAAATACTTATAGAAATTTGTGGAAAAAAGGCTATAGGTACAGTATTAGTGGGACCCACGCCTGTC------AACATAATTGGAAGGAATATGTTGACTCAGCTTGGATGCACACTAAATTTTCCAATTAGTCCCATTGAAACTGTACCAGTAAAATTAAAGCCAGGAATGGATGGCCCAAAGGTTAAACAATGGCCATTAACAGAAGAGAAAATAAAAGCATTAACAGAAATTTGTGAAGAAATGGAGAAGGAAGGAAAAATTACAAAAATTGGGCCTGAAAATCCATATAAT---ACTCCAGTATTTGCCATAAAA---AAGAAAGACAGTACTAAG---TGGAGAAAATTAGTAGACTTCAGGGAACTCAATAAAAGAACTCAAGATTTTTGGGAAGTTCAATTAGGAATACCACACCCA---GCAGGGTTA---AAAAAG---AAAAAATCAGTGACAGTACTGGATGTGGGAGATGCATAT---TTTTCAGTTCCTTTAGATGAAGACTTCAGGAAATATACTGCATTCACCATACCTAGTATAAACAATGAAACACCAGGAGTTAGATATCAATATAATGTACTTCCACAGGGATGGAAGGGATCACCAGCAATATTTCAGAGTAGC---ATGAGAAAAATCTTAGAGCCCTTTAGGGCACAAAATAAAGACATAGTCATCTATCAATATATGGATGACTTGTATGTAGGATCTGACTTAGAAATAGGACAACATAGAGCGAAAATAGAAGAATTGAGAGAACATCTATTAAAATGGGGACTTACCACCCCAGACAAGAAACATCAGAAAGAACCCCCATTTCTTTGGATGGGGTATGAACTCCATCCTGACAAATGGACAGTACAG---CCTATACAGCTGCCAGAC---AAG---------GATAGCTGGACTGTCAATGATATACAGAAGTTGGTGGGAAAATTAAACTGGGCAAGTCAGATTTACCCAGGGATTCAAGTAAAGCAGCTTTGTAAACTCCTGAGGGGGGTCAAAGCCCTAACAGATGTAGTACCACTAACTGAAGAAGCAGAATTAGAATTGGCAGAGAACAGA---GAAATTTTAAGAGAACCAGTACATGGAGTATATTATGACCCATCCAAAGACTTGATAGCTGAAATACAGAAACAGGGGCCTGACCAATGGACATATCAAATTTACCAAGAGCCCTTCAAAAATTTGAAAACAGGAAAGTATGCAAAAATG---AGAACTGCCCACACTAATGATGTAAGACAGTTAACAGAAGCAGTGCAAAAAATAGCCACAGAAAGCATAGTGATATGGGGAAAGACTCCTAAATTTAGATTACCCATCCAAAAAGAAACATGGGAGACATGGTGGACAGACTATTGGCAAGCCACCTGGATTCCTGAGTGGGAGTTTGTGAATACCCCTCCCCTAGTAAAA---TTATGGTACCAG---CTGGAGAAAGAACCCATAGCAGGAGTAGAA---ACTTTCTATGTAGATGGAGCAGCTAATAGGGAAACTAAAATAGGAAAAGCAGGATATGTTACTGACAGAGGAAGACAGAAAATTGTTCCTTTAACTGAAACAACAAATCAGAAAACTGAGTTACAAGCAATTCAACTAGCTTTGCAAGATTCAGGATCAGAAGTAAACATAGTAACAGACTCACAGTATGCATTAGGAATCATTCAAGCACAGCCAGATAAGAGTGAATCAGAATTAGTCAACCAGATAATAGAACAATTAATAAAAAAGGAAAGGGTTTACCTGTCATGGGTACCAGCACATAAAGGAATTGGAGGAAATGAACAAGTAGATAAATTAGTAAGTAGTGGAATCAGGAAAGTGCTGTTTCTAGATGGAATTGATAAGGCTCAA---GAA---GAGCATGAAAAATATCACAACAATTGGAGAGCAATGGCTAGTGAGTTTAATCTGCCACCCATAGTAGCGAAAGAAATAGTAGCTAGCTGTGATAAATGT---CAGCTAAAAGGGGAAGCCATGCATGGACAAGTAGATTGCAGCCCAGGGATATGGCAGCTAGATTGCACACATTTAGAAGGAAAGATCATCATAGTAGCAGTCCATGTAGCCAGTGGCTACATAGAAGCAGAGGTTATCCCAGCAGAATCAGGACAGGAAACAGCATACTATATACTAAAATTAGCAGGGAGATGG---CCAGTCAAAGTAATACATACAGACAATGGTAGTAATTTCACCAGTGCTGCAGTTAAGGCAGCC---TGTTGGTGGGCAGGTATCCAACAGGAATTTGGAATTCCCTACAATCCCCAAAGTCAGGGA---GTAGTAGAATCCATGAATAAAGAGTTAAAGAAAATTATAGGGCAGGTAAGAGATCAAGCTGAGCATCTTAAGACAGCAGTACAAATGGCAGTATTCATTCACAATTTTAAAAGAAAAGGGGGGATTGGGGGGTAC---------------------------------------------------AGTGCAGGG---------------------GAAAGAATA---ATAGACATAATAGCAACAGACATACAAACTAAAGAATTACAAAAGCAAATTATAAAGATTCAAAATTTTCGGGTTTATTACAGAGACAGCAGAGACCCTATCTGGAAAGGACCAGCAAAACTACTCTGG---AAAGGTGAAGGGGCAGTAGTAATACAA------GATAATAGTGACATAAAGGTGGTACCAAGGAGGAAAGTAAAAATTATTAAGGACTATGGAAAACAGATGGCAGGTGCTGATTGTGTGG---CAGGTAGACAGGATGAGG---ATTAGAACATGGAATAGTTTAGTAAAG---CACCATATGTATGTTTCAAAGAGAGCTAGTGGATGGTTTTACAGACATCATTTTGAAAGCAGACATCCAAAAATAAGTTCAGAAGTACATATCCCAGTAGGG---------GAGGCAAGATTAGTAATAAAAACATATTGGGGTTTGCAAACAGGAGAAAGAGAGTGGCATTTG---GGTCATGGAGTCTCAATAGAA---TGGATATGGAAAAGATATAGCACACAA---ATAGAGCCTGGCCTGGCAGACCAGCTAATTCACATGCATTATTTTGATTGTTTTGCAGACTCTGCCATAAGAACAGCCATATTAGGACATATAGTATTCCCTAGGTGTGACTATCAAGCAGGACATAAT---AAGGTAGGATCTCTACAATACTTGGCACTGACAGCCTTGATAAAACCAACA------AAGAGAAAGCCACCTCTGCCTAGTGTTAGAAAGTTAGTAGAGGATAAATGGAACAACCCCCAGAAGACCAAGGGCCGCAGAGGGAACCATATAATGAATGGACACTAGAGCTTCTAGAGGAACTTAAGCAAGAGGCTGTCAGGCACTTTCCTCGACCATGGCTCCATAATTTAGGACAATATATCTATGAAACCTATGGAGATACTTGGGCAGGGGTTGAAGCTATAATAAGAATACTACAACAACTACTG---TTTATT---CAT------TTCAGAATTGGGTGCCAACATAGCAGAATAGGCATT------GTGCGA---------CAGAGAAGAGCAAGA------AATGGATCCAGTAGATCCTAACCTAGAGCCCTGGAACCAT-CCAGGAAGCCAGCCTAAAACTGCTTGTAATAATTGTTATTGTAAACACTGTAGCTACCACTGTCTAGTTTGCTTTCAGACAAAAGGCTTAGGCATTTCCTATGGCAGGAAGAAGC------GGAGAC---------AGCGACGCA---ACG------CTCCTCCAAGCAGTGAAGATCATCAAAATTTTGTATCAAAGCAGTAAGTATA----------------------------TGTA-ATG---TTAAGT---------------------------------------TTACTAGAAAGAGTAGATTATAGATTAGGAATAGGA---GCATTGATAGTAGCATTAATTATAGCAATAATTGTGTGGACCATA---GCATATATAGAATATAGA---AAGTGGTTAAGACAA--AGGAAAATA------------AACTGGTTGATTGAAAGAATTAGGGAA---AGAGCAGAAGATAGT---GGCAATGAGA------------------GTGAGGGGGACA---CTG---AGGTATTAT---CAACTATGG------TGG---------------------------------ATATGGGGTATATTA---------GGCTTTTGGATGTTAATG---CATAGT------------------------------AATGGA---------AAG---------GAA------AACTTA---------TGGGTTACAGTCTATTAT---GGGGTACCTGTGTGGAGAGAAGCAAAAACTACT------CTATTTTGTGCATCAGATGCTAAAGCATATGTTAGTGAAGTACATAATGTC---TGGGCTACACATGCCTGCGTACCCACAGACCCCAACCCACAAGAAATGATTTTA---GAAAATGTAACAGAAAATTTTAACATGTGGAAAAATGACATGGTGGATCAGATGCATGAGGATATAATCAGTCTATGGGATCAAAGC---CTAAAG---CCA---TGTGTGAAGTTGACCCCACTCTGTGTCACATTAAACTGTATTAGCCTCAATAGGACCACG----------------------------------------------------------------------------------------------------------------AATACCACCATGCAGGAAGAAGTT---AAAAATTGCACTTTCAATGTAACCACAGAACTAAGGGACAAGAAAAAGAAGGAGTATGCAATTTTTTATAGACTTGATATAGTACCAATTAATTCCGGG---------------------------------------------------------------------------TCCACTAATGAGTCCAGTGAGTATAGATTAATAAATTGTAATACCTCAGCCATGACACAAGCCTGTCCAAAGGTCACTTTTGACCCAATTCCTATACATTACTGTGCTCCAGCTGGTTATGCGATTCTA------AAGTGT---AAT---AAT------AAGACATTCAATGGAACAGGA---CCATGCAATAATGTCAGCACAGTACAATGTACACAT---GGAATTAAGCCAGTGGTATCAACTCAGCTGCTGTTA---AATGGTAGTCTAGCAGAAGAAGAC------------------------------------ATAGTAATTAGATCTGAAAATCTGACAAACCCTTCCAAAATAATAATAGTACAGCTT------AAA------ACTCCT------GCAGAAATTGAGTGTACAAGGCCT-------GACAATAAT---------------------ACAAGGAAAAGTGTGAGG---------------------------------------------------------------ATAGGACCAGGACAA---------ACA---TTCTATGCA---ACAGGAGAC---------ATA------ATAGGA---GACATAAGACAAGCACATTGTAACATT---AGTAAC------TGGAATACAACTTTAAGACAGGTAGCTGAAAAATTACAA------GAACGCTTTCCG---------------------AATAAAACAATAAAATTT------GCACCATCC---TCAGGAGGGGACCCAGAAATTACAACACATAGCTTTAATTGTGGAGGAGAATTTTTCTACTGCAATACATCAACACTGTTTACATACAATCCTAATGAT----------------------------------------------------------ACAGAAAGTAGTAACACAAACATCACA------------ATCCCA---TGCAGA---ATAAAA---CAAATTATA---AACATG---TGG---------CAG---GAGGTGGGAAGAGCACTGTATGCCCCT------------CCCATTGCAGGAAACATAACA------------------TGTAAATCAAACATC---------ACAGGACTACTATTGACATATGATAGCGAA---------------------------------------------------------------------AATGACACAACATTCAGACCTGGAGGAGGAGATATGAGGGACAATTGGAGAAGTGAATTATATAAATATAAAGTGGTAGAAATTAAGCCATTAGGAGTAGCACCCACTGAGGCAAAAAGGAGAGTGGTG---------------GAGAGAGAAAAAAGAGCAGTG------GGA------CTC---GGA---GCTGTGTTCCTTGGGTTCTTGGGAGCAGCCGGAAGCACTATGGGC---GCAGCATCAATAACGCTGACGGTACAGGCCAGACAATTGTTGTCTGGTATAGTGCAACAGCAAAGTAATTTGCTGAGGGCTATAGAGGCGCAGCAGCATATGCTGCAACTTACAGTCTGGGGCATTAAGCAGCTCCAGGCAAGAGTCCTGGCTATAGAAAGATACCTAAAGGATCAACAGCTCCTAGGGATTTGGGGCTGCTCTGGAAAACTCATCTGCACCACTGCTGTACCTTGGAACTCTACTTGG------------AGT------------AATAGA---------------TCTAAA---GAGGACATTTGG---GATAACATGACTTGGATGCAG---TGGGATAAAGAAATTAGTAATTACACAGATACAATATACAGATTGATTGAAGATTCACAAAACCAGCAGGAA---AAAAATGAA---AAAGATTTA---CTAGCATTG---GACAGTTGGAACAATCTGTGGAAC---TGGTTTGATATA---TCAAAATGGCTGTGGTATATA---AAGATATTCATAATGATAGTAGGAGGCTTGATAGGTTTAAGAATAATT---TTTACTGTGCTCTCTGTAGTAAATAGAGTTAGGCAGGGATACTCACCTTTGTCATTTCAGACCCTTATCCCAAGC------CCGAAGGGA------CCCGACAGGCTCGAAAGAATCGAAGAAGGAGGTGGA---GAGCAAGACAGCGGCAGATCCGTGCGATTAGTGAGCGGATTCTTAGCGATTGCCTGGGACGACCTGCGGAACCTGTGCCTCTTCAGTTACCACCGATTGAGAGACTTAATATTAATTGTAACAAGAGCGGTGGAACTTCTGGGACGCAGCAGCCTCAAGGGAATACAGAGGGGGTGGGAAGCTCTTAAG---TATCTG---GGAAGTCTTGTGCAG------TATTGGGGTCTGGAGCTAAAA---AAGAG-TGCTATTAGTCTGCTTGATACCGTA---GCAATAGTAGTAGCTGAAGGAACAGATAGGATTATAGAATTTATACAAAGATTTTGT---------AGAGCT---------ATCCGCAACATACCTACAAGAATAAGACAGGGCTTTGAAGCAGCT------TTGCTA---TAA----------------AATGGGGGGCAAGTGGTCAAAA------AGCAGTATAGTTGGATGGCCTGCTGTAAGAGAAAGAATAAGA------------AGAACA------------------------------------------------------------GAGCCAGCA------------------------GCAGAGGGAGTAGGAGCAGCATCTCAAGACTTAGATAAATATGGAGCACTTACAAGCAGT---AACACAGTAACCAACAATGCTGAT------TGTGCCTGGCTGCAAGCA---CAAGAGGAG---------GAA---GGAGAAGTAGGCTTTCCAGTCAGACCTCAGGTACCTCTAAGACCAATGACTTATAAGGGAGCATTCGATCTCAGCTTCTTT---TTA---AAAGAAAAGGGG---GGACTGGAAGGGTTAATTTACTCT---AGGAAAAGGCAAGAAATCCTTGAT------TTATGGGTCTATCACACACAAGGCTTCTTCCCTGATTGGCAAAACTACACACCGGGACCAGGGGTCAGATATCCACTGACCTTTGGATGGTGCTTCAAGCTAGTGCCAGTTGACCCAAGGGAAGTAGAAGAGGCCAACAAAGGAGAAAACAACTGCTTGCTACACCCTATGAGCCTGCATGGAATGGAGGATGAACAAAGAGAAGTATTAAAGTGGGAGTTTGACATTCACCTAGCACGCAGACACATGGCCCGC---GAGCTACATCCGGAGTATTAC------------------------------------AAAGACTGCTGA
		</sequence>
		<sequence>
			<taxon idref="A1|2000|KEN|AF457067"/>
			NNNNNNGCGAGAGCGTCAGTATTAAGCGGG---GRAAAATTAGCTGCATGGGAGAAGATTCGGTTAAGGCCAGGGGGAAGGAAAAGATATCGCATAAAACATTTAGTATGGGCAAGCAGGGAGCTGGAAAGATTTGCACTCAACCCTAGCCTTTTAGAAACAGCAGAAGGATGTCAACAAATAATGGAACAGTTACAACCAGCTCTCAAG---ACAGGAACAGAAGAACTTAGATCATTATTTAATACAGTAGCAACCATCTATTGCGTGCATCAACGAATAGATGTGAAAGACACCAAGGAAGCTCTAGATAAAATAGAGGAAATGCAAAAGAAG------------------------AGCAAG---CAAAAG---------------------------------ACACAA---CAGGCAGCAGCT---------------------GACACAGGA------------CACAGCAGCCAG---------------------GTCAGCCAAAATTACCCTATAGTACAAAATGCACAAGGGCAAATGGTACACCAGGCAGTATCACCTAGGACTTTGAATGCATGGGTAAAAGTAATAGAAGAAAAGGCTTTCAGCCCAGAAGTAATACCCATGTTCTCAGCATTATCAGAAGGAGCCACCCCACAAGATTTAAATATGATGCTGAACATAGTGGGGGGACATCAGGCAGCTATGCAAATGTTAAAAGATACCATCAATGAGGAAGCT---GCAGAATGGGACAGGTTACATCCAGTACATGCAGGGCCTATTCCACCAGGCCAGATGAGAGAACCAAGGGGAAGTGACATAGCAGGAACTACTAGTACCCCTCAAGAACAAATAGGGTGGATG---ACA---------GGCAAC---CCACCCATCCCAGTGGGAGACATCTATAAAAGATGGATAATCCTGGGATTAAATAAAATAGTAAGAATGTATAGCCCTGTTAGCATTTTAGATATAAAACAAGGGCCAAAAGAACCCTTCAGAGATTATGTGGATAGGTTCTTTAAAACTCTCAGAGCTGAGCAAGCTACACAGGAGGTAAAAAATTGGATGACAGAGACATTACTGATCCAAAATTCAAATCCAGATTGTAAGTCCATCTTAAGAGCATTAGGACCAGGGGCTACATTAGAAGAAATGATGACAGCATGCCAGGGAGTGGGAGGACCCGGCCATAAAGCAAGGGTTTTGGCTGAGGCAATGAGTCAGGTACAACAG------------------CCAAACATAATG---ATGATG---CAAAGAGGTAAT------------TTTAGG---GGC---CAGAAAAAG---ATTAAGTGTTTCAACTGTGGCAAAGAAGGA---CACCTAGCCAGAAATTGCAGGGCCCCTAGGAAAAAGGGCTGTTGGAAATGTGGAAAGGAGGGACACCAAATGAAAGACTGCACT------------GAAAGACAGGCTAATTTTTTAGGGAGAATTTGGCC---TTCCAGCAA---AGG---GAG---GCCAGGGAA---TTTTCCTCAGAA---------------------CAGATT------------------GGAGCCAACAGC------------------------------------------------------------CCCACCAGC------------AGAGATCTGTGGGAT---GGG---------------GGAAGAGAT---AGCCTCCCC------------------TCCGAAGCAGGAGCA------------------GAGAGA---------CAA------------------------------GGA---ACAGGC---------CTCACCTTCAGTTTCCCTCAAATCACTCTTTGGCAACGACCTATTGTCACAGTAAGAATAGGGGGACAGCTAAAAGAAGCTCTATTAGATACAGGAGCAGATGATACAGTATTA---GAAGATATAGATCTGCCAGGAAAATGGAAGCCAAAAATGATAGGGGGAATTGGAGGATTCATCAAAGTAAGACAGTAT---GATCAGATACTTATAGAAATTTGTGGAAAAAAGGCTATAGGTACAGTATTAGTAGGACCTACACCTGTC------AACATAATTGGAAGGAACATGTTGACCCAGATTGGTTGTACTTTAAATTTCCCAATTAGTCCTATTGAAACTGTACCAGTAAAATTAAAGCCAGGTATGGATGGCCCAAAGGTTAAACAATGGCCATTGACAGAAGAAAAAATAAAAGCATTAACAGAAATTTGTACAGATATGGAAAAGGAAGGAAAAATTTCAAGAATTGGGCCTGAAAATCCATACAAT---ACTCCAATATTTGCAATAAAG---AAAAAGGATAGCACTAAA---TGGAGGAAATTAGTAGATTTCAGAGAGCTCAATAAAAGAACACAAGACTTGTGGGAAGTTCAATTAGGAATACCACATCCA---TCGGGCCTA---AAAAAG---AAAAAATCAGTAACAGTACTAGATGTGGGGGACGCATAT---TTTTCAGTTCCTTTAGATGAGAACTTTAGAAAATATACTGCATTCACCATACCTAGTACAAACAATGAGACACCAGGAATCAGATATCAGTACAATGTGCTTCCACAGGGATGGAAAGGATCACCAGCAATATTCCAGAGTAGC---ATGACAAAAATCTTAGAGCCCTTTAGATTAAAAAATCCAGAAATAATTATTTATCAATACATGGATGACTTGTATGTAGGATCTGATTTAGAAATAGGGCAGCATAGAGCAAAAATAGAAGAGTTAAGAGCTCATCTATTGAGCTGGGGATTTACTACACCAGACAAAAAGCATCAGAAAGAACCTCCATTCCTTTGGATGGGATATGAGCTCCATCCTGACAAGTGGACAGTCCAG---CCTATAGTGCTGCCAGAA---AAA---------GAAAGCTGGACTGTCAATGATATACAGAAATTAGTGGGAAAACTAAATTGGGCAAGTCAAATTTATGCAGGGATTAAAGTAAGGCAGTTGTGTAAACTCCTCAGGGGAGCCAAAGCACTAACAGATGTAGTAACATTGACTGAGGAAGCAGAATTAGAATTGGCAGAGAACAGG---GAGATACTAAGAGACCCTGTGCATGGAGTATATTATGACCCATCAAAAGACTTAATAGCAGAAATACAGAAACAAGGGCAAGACCAATGGACATACCAAATTTATCAAGAGCCATTTAAAAATCTAAAAACAGGAAAATATGCAAGAAAA---AAGTCTGCTCACACTAATGATGTAAGACAATTAGCAGAGGTGGTGCAAAAGGTAGTCATGGAAAGCATAGTCATATGGGGAAAGACTCCTAAATTTAGACTACCCATACAAAAAGAGACATGGGAAACATGGTGGATGGACTATTGGCAGGCTACCTGGATTCCTGAATGGGAGTTTGTCAATACCCCTCCTCTAGTAAAA---TTGTGGTACCAA---TTAGAAAAAGACCCTATAGCAGGAGCAGAG---ACTTTCTATGTAGATGGGGCAGCCAATAGGGAGACTAAGCTAGGAAAAGCAGGGTATGTCACTGACAGGGGAAGACAAAAGATTGTTTCCCTAACTGAAACAACAAATCAAAGGACTGAACTACATGCAATCTATCTAGCTTTGCAGGATTCAGGATCAGAAGTAAATATAGTAACAGACTCACAATATGCATTAGGAATCATTCATGCACAACCAGACAGAAGTGACTCAGAGTTAGTCAATCAGATAATAGAGAAGCTAATAGGAAAGGACAAAGTATACCTGTCATGGGTTCCAGCACACAAAGGAATTGGAGGAAATGAACAAGTAGATAAATTAGTCAGTTCCGGAATCAGAAAGGTGCTGTTTTTAGATGGGATAGATAAAGCTCAA---GAA---GAACATGAAAGATATCACAGCAATTGGAGAGCAATGGCTAGTGATTTTAATTTGCCACCTATAGTAGCAAAGGAGATAGTAGCCAGCTGTGATAAATGT---CAGCTAAAAGGGGAAGCCATGCATGGACAAGTAGACTGCAGTCCAGGGATATGGCAATTAGATTGCACACATCTAGAAGGAAAAGTAATACTGGTAGCAGTTCATGTAGCCAGTGGCTATATGGAAGCAGAAGTTATCCCAGCAGAAACAGGACAAGAGACAGCATACTTTATACTAAAACTAGCAGGAAGATGG---CCAGTAAAAGTAGTACACACAGACAATGGCAGCAATTTCACCAGTGCTGCAGTTAAAGCAGCC---TGTTGGTGGGCAAATATCAAACAGGAATTTGGGATTCCCTACAATCCCCAAAGTCAAGGA---GTAGTGGAATCTCTAAATAAGGAATTAAAGAAAATTATAGGACAGGTAAGAGAGCAAGCTGAACATCTTAAAACAGCAGTACAAATGGCAGTATTCATTCACAATTTTAAAAGAAAAAGGGGGATTGGGGGGTAC---------------------------------------------------AGTGCAGGG---------------------GAAAGAATA---ATAGACATAATAGCAACAGACATACAAACTACAGAATTACAAAAACAAATTACAAAAATTCAAAATTTTCGGGTTTATTACAGGGACAGCAGAGATCCAATTTGGAAAGGACCAGCAAAACTACTCTGG---AAAGGTGAAGGGGCAGTAGTAATACAG------GACAATGGTGATATAAAGGTAGTACCAAGAAGAAAAGTAAAAATCATTAGGGACTATGGAAAACAGATGGCAGGTGATGATTGTGTGG---CAGGTGGACAGAATGAGG---ATTAGAACATGGCACAGTTTAGTAAAA---CATCATATGTATATCTCAAAGCAAGCTAAAAATTGGTCTTATATACATCACTTTCAAAGCAGGCATCCAAAAGTAAGTTCAGAAGTACACATCCCACTAAAG---------GATGCTAGATTAGTAGTAAAAACATATTGGGGTCTGCATACAGGAGAAAAAGACTGGCACTTG---GGTCATGGGGTCTCCATAGAA---TGGAGGTTAAAAGGATATAGCACACAA---GTAGATCCTGACCAGGCAGACCAACTAATTCATCTGCATTATTTTGACTGTTTTTCAGACTCTGCCATAAGGAAAGCCATATTAGGAGAAGTAGTTAGCCCTAGGTGTGCATATCAAACAGGACATAAC---AAGGTAGGATCTCTGCAATATTTAGCGCTGAAAGCATTAGTAACACCAACA------AAGACAAAGCCACCTTTGCCTAGTGTTAGGATATTAGCAGAGGATAGATGGAACAAGCCCCGGAAGACCAAGGGCCCCAGAGAGAGCCATACAATGAATGGATGTTAGAGCTGTTAGAAGATCTTAAGAATGAAGCCGTTAGACATTTTCCTAGAATGTGGCTTCATGGATTAGGACAACACATCTATGAAACCTATGGGGATACTTGGGAAGGAGTTGAAGCTATAGTAAGAACTCTGCAACAACTACTG---TTTGTT---CAT------TTCAGAATTGGGTGCCAACATAGCAGAATAGGCATT------ATTCGA---------GGGAGAAGAGGCAGG------AATGGATCCGGTAGATCCTAACCTAGAGCCCTGGAACCAC-CCGGGAAGTCAGCCTACAACACCTTGTAGCAAGTGTTACTGTAAAAAGTGTTGCTATCATTGTCCAGTTTGCTTTTTGAACAAAGGCTTAGGCATCTCCTATGGCAGGAAGAAGC------GGAGAC---------AGCGACGAA---GAA------CTCCTCCGTGCAATAAGGATCATCAAAATCCTGTACCAAAGCAGTAAGTAATAGTAATT---------------AGTATATGTA-ATGTGGCTTCCT------------------------------------------------------TTGCAAATTTGTGCAGTAGTA---GGATTGATAGTAGCAATAATCATAGCAATAGTTGTGTGGACTATA---GTAGGTATAGAATATAAG---AGATTGCTAAAGCAA--AGAAAAATA------------GACAGGTTAATTGAAAGAATAAGAGAA---AGAGAAGAAGACAGT---GGCAATGAGA------------------GTGATGGAGACA---CAG---AGGAATTGT---CAACACTTA------TTA---------------------------------AGATGGGGAATTATG---------ATCTTGGGGATGATAATA---ATTTGT------------------------------AGTACT---------ACA---------GAA------AACTTG---------TGGGTTACTGTCTACTAT---GGGGTACCTGTGTGGAAAGACACAGAGACCACC------TTATTTTGTGCATCAGATGCTAAAGCATATGAGACAGAAAAACATAATGTC---TGGGCTACACATGCCTGTGTACCCACAGACCCCAACCCACAAGAAATATATTTG---GAAAATGTGACAGAAGAGTTTAACATGTGGAAAAATAACATGGTAGAGCAAATGCATACAGATATAATCAGTCTATGGGACCAAAGC---CTAAAG---CCA---TGTGTAAAGTTAACCCCTCTCTGCGTCACTTTAAATTGTAGCAATGTCAGGGTCAATGCCTCGAGTATAGAGACCAATGCCTCG----------------------------------------------------------------AGAAGCAAT---GTCAGCAGTATCAATGGCTSGAGTTTAGAAGAAATA---AGAAACTGTTCTTTCAATATGACCACAGAGCTAAGGGATAAGAAAAAGCAGGTATATGCACTTTTTTATAAACTTGATGTAGTACAAATTAATGAAAAT------------------------------------------------------------------------------GAAAGTAATAGTAGTAAGTATAGATTAATAAATTGTAATACCTCAGCCATTACACAGGCTTGCCCAAAGGTAACCTTTGAACCAATTCCCATACATTATTGTGCCCCAGCTGGTTTTGCGATCCTA------AAGTGT---AGG---GAT------GAAGAGTTCAATGGAACAGGG---CCATGCAAGAATGTCAGCACAGTACAATGTACACAT---GGAATCAAGCCAGTAGTATCAACTCAACTGCTGTTA---AATGGCAGTCTAGCAAAAAATACA------------------------------------GTAAAAATTAGATCTGAAAATATCACAAACAATGTCAAAACTATAATAGCACAACTT------GTC------AATCCT------GTAACAATTAATTGTACCAGACCT-------AGCAACAAT---------------------ACAAGGACAAGTATACGT---------------------------------------------------------------ATAGGACCAGGACAA---------GCA---TTCTATGCA---ACAGGAGAC---------ATA------ATAGGG---GACATAAGAAAAGCATATTGTAATGTC---AGTGAATCAGAATGGGAGAAAGCTTTAAAACAGGTAGCTGGACAATTAGGA------AAGCACTTTAGC---------------------AACAAAACAATAAAATTT------ACTAACTCC---TCAGGAGGGGATCTAGAAATCACAACACATAGTTTTAACTGTGGAGGAGAATTCTTCTATTGTAATACATCAGGCCTGTTTAATAGCTTTTGGAGTTATAGCAATGGGACTTACAGCACAAAT----------AGCACAAAGTCAAATGGCACAAATAGCACAAAGTCAAATGGCACTATACAG------------CTCCCA---TGCAGA---ATAAAG---CAAATTATA---AATATG---TGG---------CAG---AGAGCAGGACAAGCAATGTRTGCTCCT------------CCCATCCGAGGAATAATAAGG------------------TGWGAATCAAACATT---------ACAGGACTAATATTAACAAGGGATGGTGGG---------------------------------------AGT------AAT---GGGAATAATAGCAATACAACAGAGATCTTCAGACCTGGAGGAGGAGATATGAGGGACAATTGGAGAAGTGAATTATATAAGTATAAAGTAGTAAAAATTGAACCACTAGGAGTAGCACCCACCAGGGCAAGGAGAAGAGTGGTG---------------TGGAGAGAAAAAAGAGCAGTT------GGA------ATA---GGA---GCTGTATTCCTTGGGTTCTTAGGAGCAGCAGGAAGCACTATGGGC---GCGGCGTCAATAACGCTGACGGTACAGGCCAGACAATTATTGTCTGGCATAGTGCGACAGCAAAGCAATTTGCTGAGGGCTATAGAGGCTCAACAACATCTGTTGAAACTCACGGTCTGGGGCATTAAACAGCTCCAGGCAAGAGTCCTGGCTGTGGAAAGATACCTAAAGGATCAACAGCTCCTAGGAATTTGGGGCTGCTCTGGAAAACTCATCTGCACCACTAATGTGCCCTGGAACTCTAGTTGG------------AGT------------AATAAA---------------TCTCAG---ACTGAGATATGG---AATAACATGACCTGGCTGCAA---TGGGATAAAGAAATTACCAATTACACACAAGAAATATATAAACTAATTGAAGAGTCGCAGAACCAGCAGGAA---AAGAATGAG---CAAGACTTA---TTGGCCTTG---GACAAGTGGGCAAGTCTGTGGAAT---TGGTTTGAAATA---TCAAATTGGCTGTGGTACATA---AAAATATTTATAATGATAGTAGGAGGCTTAATAGGATTAAGGATAATT---TTTGCTGTGCTTTCTGTAATAAATAGAGTTAGGCAGGGCTACTCACCTTTGTCATTTCAGACCCATACCCCAAAC------CCAGGGGGT------CTCGACAGGCCAGGAAGAATCGAAGAAGAAGGTGGA---GAGCAAGGCAGAGACAGATCGATTCGATTAGTGAGCGGATTCTTAGCACTTGCCTGGGACGATCTGCGGAGCCTGTGCCTCTTCAGCTACCACCGCTTGAGAGACTTCATCTTGATTGCAGCGAGGACTGTGGAACTTCTGGGACACAGCAGTCTCAAGGGGTTGAGACTGGGGTGGGAAGGCCTCAAG---TATCTG---TGGAATCTCCTGTTA------TACTGGGCTCGGGAACTAAAA---ATTAG-TGCTATTAATTTGTTTGATACCATA---GCAATAGTAGTAGCTGGCTGGACAGATAGGGTTATAGAACTAGGACAAAGAATTGGT---------AGAGCT---------ATTC-----------------------TAAGGCTTTGAAAAGGCT------TTGCTA---TAA----------------CATGGGGGGCAAGTGGTCAAAA------AGTAGCATAGTAGGATGGCCTGAGGTTAGGGAAAGAATGAGA------------CGTGCTCGTGCTCCTGCA------------------------------------GCAGCACCT---ACTGCCGCA------------------------GCACCTGGAGTAGGAGCAGTTTCTCAAGATTTAGACAGACGTGGAGCAATTACAAGTAGT---AAT------GTAAACCACCCTAGT------TGCACCTGGCTGGCAGCG---CAAGAGGAA---------GAA---GAGGAGGTAGGCTTTCCAGTCAGGCCACAGGTACCTCTAAGACCAATGACTTACAAGGGAGCTGTGGATCTCAGCCACTTT---TTA---AAAGAAAAGGGG---GGACTGGATGGGTTAATTTACTCC---AGGAGAAGACAAGAAATTCTTGAT------CTGTGGGTCTACCACACGCAAGGCTTTTTCCCTGATTGGCAGGAGTACACACCAGGGCCAGGGGTCAGATATCCACTAACATTTGGTTGGTGCTTCAAGCTGGTACCAGTTGAGCCAGATGAAGTAGAGAAGGCTAATGAGGGAGAGAACAACAGTCTGTTACACCCGATATGTCAACATGGAATGGATGATGAAGAGAGAGAAGTATTAAAGTGGGAGTTTGACAGCCGCCTGGCACTGAAACACAGAGCCCAA---GAGCTGCATCCGGAGTTCTAC------------------------------------AAGAACTGATGA
		</sequence>
		<sequence>
			<taxon idref="B|2002|ZAF|KJ948660"/>
			NNNNNNGCGAGAGCGTCAGTATTAAGCGGG---GGAGAATTAGATAAATGGGAAAGAATTCGACTAAGGCCAGGGGGAAAGAAAAAATATCGATTAAAACATATAGTATGGGCAAGCAGGGAGCTAGAACGATTCGCAGTTAACCCTGGCCTGTTAGAAACTTCAGAAGGCTGTAGACAAATACTGGGACAGCTACAGCCATCCCTTCAG---ACAGGATCAGAGGAACTTAGATCATTATTTAACACCGTAGCAGTCCTCTATTGTGTACATCAAAGGATAGAGGTAAAAGACACCAAGGAAGCTTTAGAGAAAGTAGAGGAAGAGCAAAACAAA------------------------AGTAAG---AGAAAA---------------------------------GCACAG---CAAGCAGCAGCT------------------GCTGCCACAGGAAACAGCAGC---AGCAGCAGTCAG---------------------GTCAGCCAAAATTACCCTATAGTACAGAACATGCAGGGGCAAATGGTACATCAGCCCATATCACCTAGAACTTTAAATGCATGGGTAAAAGTAGTAGAAGAGAAGGCTTTTAGTCCAGAAGTAATACCCATGTTTACAGCATTATCAGAAGGAGCCACCCCACAAGATCTAAACACCATGCTAAACACAGTGGGGGGACATCAAGCAGCCATGCAAATGTTAAAAGAGACCATCAATGAGGAAGCT---GCAGAATGGGATAGACTGCATCCAGTGCAGGCAGGGCCTAATCCACCAGGCCAGATGAGAGAACCAAGGGGAAGTGATATAGCAGGAACTACTAGTACCCTTCAGGAACAGATAGGATGGATG---ACA---------AATAAC---CCACCTATCCCAGTAGGAGAAATCTATAAAAGATGGATAATCCTGGGATTAAATAAAATAGTAAGGATGTATAGCCCTACTAGCATTCTGGACATAAAACAAGGACCAAAGGAACCCTTTAGAGACTATGTAGACCGGTTCTATAGAACTCTAAGAGCCGAGCAAGCTTCACAGGATGTAAAAAATTGGATGACAGAAACCTTGTTGGTCCAGAATGCGAACCCAGATTGTAAGACTATTTTAAGAGCATTGGGACCAGCAGCTACACTAGAAGAAATGATGACAGCATGTCAGGGAGTGGGAGGACCCAGCCATAAAGCAAGAGTGTTGGCTGAAGCAATGAGCCAAATGACAAGT------------------CCAGCTACCATA---ATGATG---CAGAAAGGCAAT------------TTTAGA---AAC---CAAAGAAAGATTGTTAAGTGTTTCAATTGTGGCAAAGAAGGG---CACATAGCCAAAAATTGCAGGGCCCCTAGGAAAAAAGGCTGTTGGAAATGTGGAAGGGAAGGGCACCAAATGAAAGATTGTACT------------GAGAGACAAGCTAATTTTTTAGGGAAGATCTGGCC---TTCCCGGAC---GGG---AAG---GCCAGGGAA---CTTTCTTCAAAG---------------------AAGGCC------------------AGAGCCAACAGC------------------------------------------------------------CCCACCAGA------------AGAGAGCTTCAGGTT---TGG---------------GGAAGAGACAACAACTCCCTC------------------TCAGAAGCAGGAGCC------------------GAGAGA---------CAA------------------------------GGA---ACTGTA------------TCCTTTAGCTTCCCTCAGATCACTCTTTGGCAACGACCCCTCGTCACAATAAAGATCGGGGGGCAACTAAAAGAAGCTCTATTAGATACAGGAGCAGATGATACAGTATTA---GAAGAAATGAGTTTGCCAGGAAGATGGAAACCAAAACTGATTGGGGGAATTGGAGGTTTTATCAAAGTAAAACAGTAT---GATCAGATACCTGTAGAAATCAGTGGTCATAAAGCTATAGGTACAGTATTAGTAGGACCGACACCTGTC------AACATAATTGGAAGAAATCTGTTGACTCAGATTGGTTGCACTTTAAATTTTCCCATTAGTCCTATTGAAACTGTACCAGTAAAATTAAAGCCAGGAATGGATGGCCCAAAAGTTAAACAATGGCCACTGACAGAAGAAAAAATAAAAGCACTAGTAGAAATTTGTACAGAAATGGAAAAGGAAGGGAAAATTTCAAAAATTGGGCCTGAAAATCCATATAAT---ACTCCAGTATTTGCCATAAAG---AAAAAAGACAGTACTAAA---TGGAGGAAATTAGTAGACTTCAGAGAACTCAATAAGAAAACTCAAGACTTTTGGGAAGTGCAGTTAGGAATACCACATCCC---GCAGGGTTA---AAAAAG---AAAAAATCAGTAACAGTACTGGATGTGGGTGATGCATAT---TTTTCAGTTCCTTTAGATAAAGACTTCAGGAAGTATACTGCATTTACCATACCTAGTATAAACAATGAGACACCAGGGATTAGATATCAGTACAATGTGCTTCCACAAGGATGGAAAGGTTCACCAGCAATATTTCAGAGTAGC---ATGACAAAAATCTTAGAGCCTTTTAGAAAACAAAATCCAGAGATAGTTATCTATCAATACATGGATGATTTGTATGTAGGCTCTGACTTAGAAATAGGGCAGCATAGAACAAAAATAGAGGAATTGAGAGAACATCTGTTGAGATGGGGATTTACCACACCAGACAAAAAACATCAGAAAGAGCCTCCATTCCTTTGGATGGGTTATGAACTCCATCCTGATAAATGGACAGTACAG---CCTATAGTGCTGCCAGAA---AAA---------GACAGCTGGACTGTCAATGACATACAGAAGTTAGTGGGAAAACTGAATTGGGCAAGTCAGATCTACCCAGGGATTAAAGTAAAGCAATTATGTAAACTTCTTAGGGGAACCAAAGCACTAACAGAAGTAATACCACTAACAGAAGAAGCAGAGCTAGAACTAGCAGAAAACAGG---GAGATTCTAAAGGAGCCAGTACATGGAGTATATTATGACCCCTCAAAAGACTTGGTAGCAGAATTGCAAAAGCAGGGGCAAGGCCAATGGACATATCAAATTTATCAAGAGCCATTTAAAAATCTGAAAACAGGAAAGTATGCAAAATTG---AGGGGTATCCACACTAATGATGTAAAACAATTAACAGAAGCAGTGCAAAAAATAGCCACAGAAAGCATAGTCATATGGGGAAAGACTCCTAAATTTAAATTACCCATACAAAAAGAAACATGGGAAGCATGGTGGACAGAGTATTGGCAAGCCACCTGGATTCCTGAGTGGGAGTTTGTCAATACCCCTCCCTTAGTGAAA---TTATGGTACCAA---TTAGAGAAAGAACCCATAGTAGGAGCAGAA---ACCTTCTATGTAGATGGGGCAGCTAACAGGGAGACTAAATTAGGAAAAGCAGGATATGTTACTGACAAAGGAAGACAAAAGGTTGTCTCCCTAACTGACACAACAAATCAAAAGACTGAGTTACAAGCAATTCATCTAGCTTTGCAGGACTCGGGATTGGAAGTAAACATAGTAACAGACTCACAATATGCAATAGGAATTATTCAAGCACAACCAGATAAAAGTGAATCAGAGTTAGTCAGTCAAATAATAGAGCAGTTAATAAAAAAGGAAAAGGTCTACCTGGCATGGGTACCAGCACACAAAGGAATTGGAGGAAATGAGCAAGTAGATAAATTAGTCAGTGCTGGAATCAGGAAAGTACTATTTTTAGATGGAATAGATAAGGCTCAA---GAA---GAACATGAAAAATATCACAGTAATTGGAAAGCAATGGCTAGTGATTTTAACCTGCCACCTATAGTAGCAAAAGAAATAGTCGCCTGCTGTGATAAATGT---CAGCTAAAAGGAGAAGCCATGCATGGACAAGTAGACTGTAGTCCAGGAATATGGCAACTAGATTGTACACATTTGGAAGGAAAAGTTATCCTGGTAGCAGTTCATGTAGCCAGTGGATATATAGAAGCAGAAGTTATTCCATCAGAGACAGGGCAGGAAACAGCATACTTTATTTTAAAATTGGCAGGAAGATGG---CCAGTAAAAACCATACATACTGACAATGGC---CATTTCACCAGTACTACAGTTAAGGCCGCC---TGTTGGTGGGCGGGGATCAAGCAGGAATTTGGCATTCCCTACAATCCGCAAAGTCAAGGA---GTAGTAGAATCTATGAATAAAGAGTTAAAGAAAATCATAGGACAGGTAAGAGATCAGGCTGAACATCTTAAGACAGCAGTACAAATGGCAGTATTCATTCACAATTTTAAAAGAAAAGGGGGGATTGGGGAGTAC---------------------------------------------------AGTGCAGGG---------------------GAAAGAATA---GTAGACATAATAGCAACAAACATACAAACTAACGAATTACAAAAACAAATTACAAAAATTCAAAATTTTCGGGTTTATTACAGGGACAACAGAGATCCACTTTGGAAAGGACCAGCAAAGCTTCTCTGG---AAAGGTGAAGGGGCAGTAGTAATACAG------GATAAGAGTGACATAAAAGTAGTGCCTAGGAGAAAAGCAAAGATCATTAGGGATTATGGAAAACAGATGGCAGGTGATGATTGTGTGG---CAAGTAGACAGGATGAGG---ATTAGAACATGGAAAAGTTTAGTGAAA---CACCATATGTATATTTCAGGAAAAGCTAAGGGATGGTTTTATAGACATCACTATGAGAGCACTCATCCAAGAATAAGTTCAGAAGTACACATCCCACTAGGG---------GATGCTAGATTGGTAGTAACAACATATTGGGGTCTAAACACAGGAGAAAGAGACTGGCATCTG---GGTCAAGGAGTCTCCATAGAA---TGGAGGAAAAGGAGATATAGCACACAA---GTAGACCCTAACCTAGCAGACAAACTAATTCATCTGTATTACTTTGACTGTTTTTCAGAATCTGCTATAAGAAGTGCCATATTAGGACGTAGAGTTAGCCCTAGTTGTGAATATCAAGCAGGACATAAC---AAGGTAGGCTCTCTACAGTACTTGGCACTAACAGCATTAATAACACCAAAA------AGGAGAAAGCCACCTTTGCCTAGTGTTACGAAACTGACAGAGGATAGATGGAACAAGCCCCGGAAGACCAAGGGCCACAAAGGGAGCCATACAATGAGTGGGCACTAGAGCTTTTAGAGGAACTTAAGAGTGAAGCTGTTAGACATTTTCCCAGGATATGGCTTCATGGCTTAGGGCAACATATATATGAACCTTATGGAGATACTTGGACAGGAGTGGAAGCCTTAATAAAAATGCTGCAACAATTGCTGT--TTTATT---TCA------TTCAGAATTGGGTGCCGACATAGCAGAATAGGCATT------ACTCCA---------CAGAGGAGAGCAAGA------AATGGAGCCAGTAGACCCTAGACTAGAGCCCTGGAAGCAT-CCAGGAAGCCAGCCTAGGACGGCTTGTACCAAGTGCTATTGTAAACAGTGTTGCTTTCATTGCCAAGTTTGTTTCATAACAAAAGGCTTAGGCATCTCCTATGGCAGGAAGAAGC------GGAGAC---------AGCGACGAA---GAG------CTCCTCAAGACAATAAGACTCATCAAGACTCTCTATCAAAGCAGTAAGTAGCAC-------------------------ATGTA-ATG---CAAGCT------------------------------------------------------ATACAGATAGCAGCAATAGTA---GCATTAATAGTAGCAATAATAATAGTAATAGTTGTGTGGTCAATA---GTATTCATAGAATATAGG---AAATTATTAAAACAG--AGAAAAATA------------GACAGGATAATTGATAGAATAAGAGAA---AGAGCAGAAGACAGT---GGCAATGAGA------------------GTGAAGGGGACC---AGG---AAGAAT---------TACTTG------TGGAGATGG------------------GGCATCTGGAGATGGGGCATCTTG---------CTCCTTGGGATATTGATG---ATTTGT------------------------------AGTGCT---------ACA---------GAA------CAATGG---------TGGGTCACAGTCTATTAT---GGGGTACCTGTGTGGAAAGAAGCAACCACCACT------CTATTTTGTGCATCAGATGCTAAAGCATATAATCAAGAGGCACATAATGTT---TGGGCCACACATGCCTGTGTACCCACAGACCCCAACCCACACGAAATAGTAATG---GAAAATGTGACAGAAGATTTTAACATGTGGAAAAATAACATGGTAGAACAGATGCATGAGGATATAATCAGTTTATGGGACCAAAGC---CTAAAG---CCA---TGTGTAAAATTAACCCCACTCTGTGTTACCTTGAATTGCATTAATTGGAATGGTACTAGTAATCCTAATGAGACTTATTTTCAT----------------------------------------------------------------AAGATTAAT---AATAGTGACGTGGAAAGTATGGGGGAAGGAGAAGTA---AAAAACTGCTCTTTCAACATCACC---AACATAAAAGATAAGATGAAGAAAGCATATGCACTTTTTTATAGCCTTGATATAGTACCAATAGATAATAATACAAAAATAGAG---------------------------------------------------AAGGATAATAAGACAGATAATAATAGTACCAGATATATGTTGAGAAGTTGTAAGACCTCAGTCATTACACAGGCCTGTCCAAAAATATCCTTTGAGCCAATTCCCATACATTATTGTGCCCCGGCTGGTTTTGCGATTCTG------CAATGT---AAT---GAT------AAGAAGTTCAATGGAACAGGA---ACATGTAAAATGGTCAGCACAGTACAATGCACACAT---GGAATTAGGCCAGTAGTATCTACTCAACTGCTGTTA---AATGGCAGTCTAGCAGAAGAAGAG------------------------------------GTAGTAATTAAATCTGAAAATTTCACGAACAATGCTAAAACCATAATAGTACAGCTG------AAT------GAAACT------GTAATAATTAATTGTACAAGACCC-------GGCAACAAT---------------------ACAAGAAAAGGTATACGT---------------------------------------------------------------ATAGGACCAGGAAGA---------GCG---CTTTATACA---ACAGAACGA---------ATA------ATAGGA---GATATAAGACAAGCACATTGTAACATT---AGTAGAAAAGAATGGGAAAACCCTACACAC---ATAGCTGGAAAATTAAGA------GGACAATTTGGG---------------------AATAAACCAATAGTCTTT------AAGCCCTCC---TCAGGAAGGGACCCAGAAATTGTAATGCACAGTTTTAACTGTGGAGGGAAATTTTTCTACTGTAATACAACACAACTGTTTAATAATACTGGTATGGCGGGTGATAATTGG-------------------------------ACTACTAGTTGGAATAATACTACACGAAATGTCAATATCACA------------CTCCCA---TGCAGA---ATAAAA---CAAATTATA---AACATG---TGG---------CAG---GAAGTAGGAAAAGCAATGTATGCCCCT------------CCCATCAATGGACACATTATA------------------TGTGCATCAAATATT---------ACAGGGCTGCTATTAACAAGAGATGGTGGTATC------------------------------------GAG---GAT------AATGGGACTACTATTAGGAATGAGACCTTCAGACCTGGAGGAGGAGATATGAAGGATAACTGGAGAAGTGAATTATATAAATATAAAGTAGTAAAAATTGAACCATTAGGAATAGCACCCACCAAGGCAAAGAGAAGAGTGGTG---------------CAGAGAGAAAAAAGAGCATTG------GGA------ATA---GGA---GCTTTGTTCCTTGGGTTCTTGGGAGCAGCAGGAAGCACTATGGGC---GCAGCGGCACTGACGCTGACGGTACAGGCCAGACCATTATTGTCTGGTATAGTGGAACAGCAAAACAATTTGCTGAGGGCTATTGAGGCGCAACAGCATCTGTTGCAACTCACAGTCTGGGGCATCAAGCAGCTCCAGGCAAGAGTCCTGGCTATAGAAAGTTACCTAAAGGATCAACAGCTCCTGGGGATTTGGGGTTGCTCTGGAAAACTCATCTGCACCACTGCTGTGCCTTGGAATGCTAGTTGGAGTAGTAGATGGAGT------------AATAGA---------------TCTCTG---GATGAGATTTGG---GGGAGCATGACCTGGATGCAG---TGGGAAAGAGAAATTGACAATTACACAGGCTTAATATACACCTTAATTGAAGAATCGCAGATCCAACAAGAA---AAGAATGAA---AAAGAATTA---TTGGAATTA---GATAACTGGGCAAGTTTGTGGAAT---TGGTTTACTATA---ACAAACTGGCTGTGGTATATA---AAAATATTCATAATGATAGTAGGAGGCTTAGGAAGGCTAAGAATAGTT---TTTACTGTACTTTCTATAGTGAATAGAGTTAGGCAGGGATATTCGCCATTATCGTTTCAGACCCGCCTCCCAACC------CCGAGGGGA------CCCGGCAGGCCCGAAGGAATCGAAGAAGAAGGTGGA---GAGAGAGACAGAGACAGATCCGGTCAATTAGTGGATGGATTCTTGACACTTATCTGGGTCGACCTGAGGAGCCTGTGTCTCTTCAGCTACCACCGCTTGAGAGACTTACTCTTGATTGTAACGAGGATTGTGGAACTTCTGGGACGC---------------------AGGGGGTGGGAAATCCTCAAA---TATTGG---TGGAATCTCCTGCAG------TATTGGAGTCAGGAACTAAAG---AAAAG-TGCTGTTAGCTTGTTCAATGCCATA---GCCATAGCAGTAGCTGAGGGGACAGATAGGATTATAGAATTAATGTACAGAGCTCTT---------AGAGCT---------ATTCTCCACCATCCTTACAGAATAAGACAGGGCTTAGAGAGGGCT------TTGCTA---TAANNNNNNNNNNNNNNNNNNNNNNNNNNNNNNNNNNNNNNNNNNNNNNNNNNNNNNNNNNNNNNNNNNNNNNNNNNNNNNNNNNNNNNNNNNNNNNNNNNNNNNNNNNNNNNNNNNNNNNNNNNNNNNNNNNNNNNNNNNNNNNNNNNNNNNNNNNNNNNNNNNNNNNNNNNNNNNNNNNNNNNNNNNNNNNNNNNNNNNNNNNNNNNNNNNNNNNNNNNNNNNNNNNNNNNNNNNNNNNNNNNNNNNNNNNNNNNNNNNNNNNNNNNNNNNNNNNNNNNNNNNNNNNNNNNNNNNNNNNNNNNNNNNNNNNNNNNNNNNNNNNNNNNNNNNNNNNNNNNNNNNNNNNNNNNNNNNNNNNNNNNNNNNNNNNNNNNNNNNNNNNNNNNNNNNNNNNNNNNNNNNNNNNNNNNNNNNNNNNNNNNNNNNNNNNNNNNNNNNNNNNNNNNNNNNNNNNNNNNNNNNNNNNNNNNNNNNNNNNNNNNNNNNNNNNNNNNNNNNNNNNNNNNNNNNNNNNNNNNNNNNNNNNNNNNNNNNNNNNNNNNNNNNNNNNNNNNNNNNNNNNNNNNNNNNNNNNNNNNNNNNNNNNNNNNNNNNNNNNNNNNNNNNNNNNNNNNNNNNNNNNNNNNNNNNNNNNNNNNNNNNNNNNNNNNNNNNNNNNNNNNNNNNNNNNNNNNNNNNNNNNNNNNNNNNNNNNNNNNNNNNNNNNNNNNNNNNNNNNNNNNNNNNNNNNNNNNNNNNNNNNNNNNNNNNNNNNNNNNNNNNNNNNNNNNNNNNNNNNNNNNNNNNNNNNNNNNNNNNNNNNNNNNNNNNNNNNNNNNNNNNNN
		</sequence>
		<sequence>
			<taxon idref="C|1999|ZAF|AY043174"/>
			ATGGGTGCGAGAGCGTCAATATTAAGAGGG---GGAAAATTAGATAAATGGGAGAAAATTAGGTTAAGGCCAGGGGGGAAAAAACACTATATGATAAAACACCTAGTATGGGCAAGCAGAGAGCTGGAAAGATTTGCACTTAACCCTGGCCTTTTAGAGACATCAGAAGGATGTAGACAAATAATAAAACAGCTACAACCAGCTCTTCAG---ACAGGAACAGAGGAACTTAGATCATTATTTAACACAGTAGCAACACTCTATTGTGTACATGAGGAGATAGAGGTACGAGACACCAAGGAGGCCTTAGACAGGATAGAGGAAGAACAGAAAAAA------------------------AGTCAG---CAAAAA---------------------------------ACACAG---CAGGCAAAAGAG------------------GCTGAC---AAG---------------------AAG---------------------GTCAGTCAAAATTATCCTATAGTGCAGAATCTTCAAGGGCAAATGGTACACCAAGCCCTATCACCTAGAACCTTGAATGCATGGGTAAAAGTAATAGAGGAGAAGGCTTTTAGCCCAGAGGTAATACCCATGTTTACAGCATTATCAGACGGAGCCACCCCACAAGATTTAAACACCATGTTAAATACGGTGGGGGGACATCAAGCAGCCATGCAAATGTTAAAAGATACCATCAATGAAGAGGCT---GCAGAATGGGATAGATTACATCCTGTACATGCAGGGCCTAATCCACCAGGCCAAATAAGAGAACCAAGGGGAAGTGACATAGCAGGAACTACTAGTACCCTTCAGGAACAAATAGCATGGATG---ACA---------GGTAAC---CCACCTGTTCCAGTAGGAGAAATCTATAAAAGATGGATAATTCTGGGGTTAAATAAAATAGTAAGAATGTATAGCCCTGTCAGCATTTTGGACATAAGACAAGGGCCAAAAGAACCCTTTAGAGACTATGTAGATCGGTTCTTTAAAACTTTAAGAGCTGAACAAGCTACACAAGATGTAAAAAATTGGATGACAGACACCTTGTTGGTCCAAAATGCAAATCCAGATTGTAAGACCATTTTAAGGGCATTAGGACCAGGGGCTACATTAGAAGAAATGATGACAGCATGTCAGGGAGTGGGAGGACCCGGCCACAAAGCAAGAGTATTGGCTGAGGCAATGAGCCAAACACAC------------------------ACGAACATA---ATGATG---CAGAGAAGCAAT------------TTTAAA---GGA---CCTAAAAGAATTGTTAAATGCTTCAACTGTGGCAAGGAAGGG---CATATAGCCAGAAATTGTAGGGCCCCTAGGAAAAAGGGCTGTTGGAAATGTGGGAAAGAAGGACACCAAATGAAAGACTGTACT------------GAGAGGCAGGCTAATTTTTTAGGGAAAATTTGGCC---TTCCCACAA---GGG---GAG---GCCAGGGAA---TTTCCTTCAGAG---------------------CAGGCC------------------AGAGCCAACAGC------------------------------------------------------------CCCACCAGC------------AGAGAGCTTCAGGTT---CGA---------------GGA---GAC---AACCCCCGC------------------TCCGAAGCAGGAGCC------------------GAAGGA---------CAG------------------------------GGA---------------------ACCCTTAACTTCCCTCAAATCACTCTTTGGCAGCGACCCCTTGTCTCAATAAGAGTAGGGGGCCAGATAAAGGAGGCTCTATTAGACACAGGAGCAGATGATACAGTATTA---GAAGAAATAGATCTGCCAGGAAAATGGAAACCGAAAATGATAGGGGGAATTGGAGGTTTTATCAAAGTAAGACAGTAT---GATCAAATACTTATAGAAATTTGTGGAAAAAAGGCTATAGGTACAGTATTAGTAGGACCTACACCTGTC------AACATAATTGGAAGAAATATGTTGACTCAGCTTGGATGCACCCTAAATTTTCCAATTAGCCCCATTGAGACTGTACCAGTAAAATTAAAGCCAGGAATGGACGGCCCAAAGGTTAAACAATGGCCATTGACAGAAGAAAAAATAAGAGCATTAACAGCAATTTGTGAGGATATGGAGAAGGAAGGAAAAATTACAAAAATTGGGCCTGAAAATCCATATAAC---ACTCCAATATTTGCCATAAAA---AAGAAGGACAGTACTAAG---TGGAGAAAATTAGTAGATTTCAGGGAACTCAATAAAAGAACTCAAGACTTTTGGGAGGTTCAATTAGGAATACCACACCCA---GCAGGGTTA---AAAAAG---AAAAAATCAGTGACAGTACTGGATGTGGGGGATGCATAT---TTTTCAGTTCCTTTAGATGAAGACTTCAGGAAATATACTGCATTCACCATACCTAGTATAAACAATGAAACACCAGGGATTAGATATCAATATAATGTGCTTCCACAAGGATGGAAAGGGTCACCAGCAATATTCCAGAGTAGC---ATGACAAAAATTTTAGAGCCCTTTAGAGCACAAAATCCAGAAATAGTCATCTATCAATATATGGATGACTTGTATGTAGGATCTGACTTAGAAATAGGGCAACATAGAGCAAAAATAGAAGAGTTAAGAGAACATCTATTAAAGTGGGGATTTACCACACCAGACAAGAAACATCAGAAAGAACCCCCATTTCTTTGGATGGGGTATGAACTCCATCCTGACAAATGGACAGTACAG---CCTATAAATCTGCCAGAC---AAG---------GATAGCTGGACTGTCAATGATATACAGAAGTTAGTGGGAAAATTGAACTGGGCAAGTCAGATTTACCCAGGGATTCAAGTAAGGCAACTTTGTAAACTCCTTAGGGGGGCCAAAGCACTAACAGACATAGTCCCACTAACTGAAGAAGCAGAATTAGAATTGGCAGAGAACAGG---GAAATTCTAAAAGAACCAGTACATGGAGTATATTATGACCCATCAAAAGAGTTGATAGCTGAAATACAGAAGCAGGGGGATGACCAATGGACATATCAAATTTACCAAGAACCATTCAAAAATCTGAAGACAGGAAAGTATGCAAAAAGG---AGGACTGCCCACACTAATGATGTAAAACAGTTAACAGAGGCAGTGCAAAAAATATCCTTAGAATGCATAGTGATATGGGGAAAGACTCCTAAATTTAGACTACCCATCCAAAAAGAAACATGGGAGATATGGTGGACAGACTATTGGCAAGCCACCTGGATTCCTGAGTGGGAGTTTGTTAATACCCCTCCCCTAGTAAAA---TTATGGTACCAG---CTGGAGAAAGATCCCATATTAGGAGCAGAA---ACTTTCTATGTAGATGGAGCAGCTAATAGGGAAACTAAACTAGGGAAAGCAGGGTATATTACGGACAGAGGAAGGCAGAAAGTCGTCTCCCTAAGAGAAACAACAAATCAGAAGACTGAATTACAAGCAATTCAGCTAGCTTTGCAAGATTCAGGATCAGAAGTAAACATAGTAACAGACTCACAATATGCATTAGGAATCATTCAAGCACAGCCAGATAAGAGTGAATCAGAGTTAGTTAACCAGATAATAGAAGAGTTAATAAAAAAGGAAAGGGTCTACCTATCATGGGTACCAGCACATAAAGGAATTGGAGGAAATGAACAAGTAGATAAATTAGTAAGTAGTGGAATCAGGAAAGTACTGTTTCTAGATGGAATAGATAAGGCTCAA---GAA---GAGCATGAAAAATATCACAGCAATTGGAGAGCAATGGCTAGTGAGTTTAATCTGCCACCCATAGTAGCAAAAGAAATAGTAGCTAGCTGTGATAAATGT---CAGCAAAAAGGGGAAGCCATGCATGGACAAGTAGACTGTAGTCCAGGGATATGGCAATTAGATTGTACACATTTAGAAGGAAAAGTCATCCTAGTAGCAGTCCATGTAGCTAGTGGCTACATGGAAGCAGAGGTTATCCCAGCAGAAACAGGACAAGAAACAGCATACTATATACTAAAATTAGCAGGAAGATGG---CCAGTTAAAGTAATACACACAGACAATGGTAGTAATTTCACCAGTAGTGCAGTTAAGGCAGCC---TGTTGGTGGGCAGGTATCCAGCAGGAATTTGGAATTCCCTACAATCCCCAAAGTCAGGGA---GTAGTAGAATCCATGAATAAAGAATTAAAGAAAATCATAGGACAGGTAAGAGATCAAGCTGAGCACCTTAAGACAGCAGTACAAATGGCAGTATTCATTCACAATTTTAAAAGAAAAGGGGGGATTGGGGGGTAC---------------------------------------------------AGTGCAGGG---------------------GAAAGGATA---ATAGACATAATAGCAACAGACATACAAACTAAAGAATTACAAAAACAAATTATAAAAATTCAAAATTTCCGGGTTTATTACAGAGACAACAGAGACCCTATTTGGAAAGGACCAGCCAAACTACTCTGG---AAAGGTGAAGGGGCAGTAGTAATACAA------GATAACAGTGACATAAAGGTAGTACCAAGGAGGAAAGTAAAAATCATTAGGGACTATGGAAAACAGATGGCAGGTGCTGATTGTGTGG---CAGGTAGACAGGATGAAG---ATTAGAACATGGAATAGTTTAGTAAAA---CACCATATGTATGTTTCAAAGAGAGCTAGTGGATGGTTTTACAGACATCATTTTGAAAGCAGACATCCAAAAGTAAGCTCAGAAGTACACATACCATTAAAG---------GAGGCTAGATTAGTAATAAAAACATATTGGGGTTTACAAACAGGAGAAAGAGATTGGCATTTG---GGTCATGGAGTCTCCATAGAA---TGGAGATTAAGAAGATATAGCACACAA---ATAGACCCTGACCTGGCAGACCAGCTAATTCATATGCATTATTTTGATTGTTTTGCAGACTCTGCCATAAGGAAAGCCATATTAGGACACATAGTTATTCATAGGTGTGAATATCAAGCAGGACATAAT---AAGGTAGGATCTCTACAATACTTGGCACTGACAGCATTGATAAAACCAAAA------AAGATAAAGCCACCTCTGCCTAGTGTTAGGAAATTAGTAGAGGATCGATGGAACAACCCCCAGAAGACCAAGGGCCACAGAGGGAACCATACAATGAATGGACACTAGAGCTTTTAGAGGAACTCAAACAGGAAGCTGTCAGACACTTTCCTAGACCATGGCTCCATAGCTTAGGGCAATATATCTATGAAACATATGGGGATACTTGGACAGGAGTCGAAGCTATAATAAGAGTACTGCAACAACTACTG---TTTATT---CAT------TTCAGAATTGGGTGCCAGCATAGCAGAATAGGCATC------TTGCGA---------CAGAGAAGAGCAAGA------AATGGAGCCAATAGATCCTAACCTAGAGCCCTGGAACCAC-CCAGGAAGTCAGCCTAAAACTGCTTGCAATAAATGTTTTTGTAAACGTTGTAGCTACCATTGTCAGTTTTGCTTTCTGACAAAAGGCTTAGGCATTTCCTATGGCAGGAAGAAGC------GGAGAC---------AGCGACGAA---GCG------CTCCTCCAAGCAGTGAGGATCATCAAAATCCTATATCAAAGCAGTAAGTATA----------------------------TGTA-ATG---CTGGGT---------------------------------------ATAATAGCAAAAGTAGATTATAGATTAGGAGTAGCA---GCTCTAGTAATAGCACTAATCATAGCAATAGTTGTGTGGACCATA---GCTTATATAGAATATAGG---AAATTGGTAAAACAA--AGACAAATA------------GACAGGTTAATTAAAAGAATTAGGGAA---AGAGCAGAAGACAGT---GGCAATGAGA------------------GTGAGGGGGATA---CAG---AGGAATTGG---CCACAATGG------TGG---------------------------------ATATGGGGCATCTTA---------GGCTTTTGGATGTTAATG---ATTTGT------------------------------AGTGGG---------GTG---------GGA------AACTTG---------TGGGTCACAATCTATTAT---GGGGTACCTGTGTGGAGAGAAGCAAAAACTACT------CTATTCTGTGCATCAGATGCTAAAGCATATGATAGAGAAGTGCATAATGTC---TGGGCTACACATGCCTGTGTACCCACAGACCCCAACCCACAAGAAATAGTTATG---GGAAATGTAACAGAAAATTTTAACATGTGGAAAAATGACATGGTGGATCAGATGCATGAGGATATAATCAATTTATGGGATCAAAGC---CTAAAG---CCA---TGTGTAAAGTTAACCCCACTCTGTGTCACTTTAAAATGTAGTACCTATAATGGT----------------------------------------------------------------------------------------------------------------------------AGTGATACCAACGATATG---AGAAATTGCTCTTTCAATACAACTACAGAAATAAGGGACAAGAAACAGACAGTGTATGCACTTTTTTATAAACCTGATATAGTACCAATTAATGAG---------------------------------------------------------------------------------------------AGTGAGTATATATTAATACATTGCAATACCTCAACCATAACACAAGCCTGTCCAAAGGTCTCTTTTGACCCAATTCCTATACATTATTGTGCTCCAGCTGGTTATGCGATTCTA------AAGTGT---AAT---AAT------AAGACATTCAATGGGACGGGA---CCATGCCAAAATGTCAGCACAGTACAATGCACACAT---GGAATTAAGCCAGTAGTATCAACTCAACTACTGTTA---AATGGTAGCATAGCAGAAGGAGAG------------------------------------ATAATAATTAGATCTGAAAATCTGACAAACAATGTTAAAACAATAATAGTACACCTT------AAT------GAATCT------ATAGGAATTGTGTGTACAAGACCC-------GGCAATAAT---------------------ACAAGAAAAAGTATAAGG---------------------------------------------------------------ATAGGACCAGGACAA---------GCA---TTCTAT------ACAAATCAC---------ATA------ATAGGA---GATATAAGACAAGCATATTGTAACATT---AGTAAACAAGAATGGAACAAAACTTTAGAAGAGGTGAGAAAAAAATTGCAA------GAACACTTCCCA---------------------AATAAAACAATAAAATTT------AACTCATCC---TCAGGAGGGGACCTAGAAATTACAACACATAGCTTTAATTGCAGAGGAGAATTTTTCTATTGCAATACATCAAAACTATTTAATGATAGTCTAGTAAAT----------------------------------------------------------GATACAGAAAGTAATTCAACCATCACT------------ATTCCA---TGCAGA---ATAAAA---CAAATTATA---AACATG---TGG---------CAG---GAGGTAGGACGAGCAATGTATGCCCCT------------CCCATTGCAGGAAACATAACA------------------TGTAAATCAAATATC---------ACAGGACTACTATTGACACGTGATGGAGGA------------------------------------------------------------ACAGATAACACAACAGAGATATTCAGACCTGGAGGAGGAAATATGAAGGACAATTGGAGAAGTGAATTATATAAATATAAAGTAGTAGAAATTAAGCCATTGGGAATAGCACCCACTGAAGCAAAAAGGAGAGTGGTG---------------GAGAGAGAAAAAAGAGCAGTG------GGA------ATA---GGA---GCTGTGCTCCTTGGGTTCTTGGGAGCAGCAGGAAGCACTATGGGC---GCGGCGTCAATAACGCTGACGGTACAGGCCAGACAACTGTTGTCTGGTATAGTGCAACAGCAAAGCAATTTGCTGAGAGCTATAGAGGCGCAACAGCATATGTTGCAACTCACAGTCTGGGGCATTAAGCAGCTCCAGACAAGAGTCCTGGCTATAGAAAGATACCTAAAGGATCAACAGCTCCTAGGACTTTGGGGCTGCTCTGGAAAACTCATCTGCACCACTAATGTGCCTTGGAACTCCAGTTGG------------AGC------------AATAAA---------------TCTCAA---CAAGCTATTTGG---GATAACATGACATGGATGCAG---TGGGATAGAGAAATTAATAATTACACAAACATAATATACCAGTTGCTTGAGGACTCGCAAATCCAGCAGGAA---CAGAATGAA---AAAGATTTA---TTAGCATTG---GACAAGTGGCAAAATCTGTGGAGT---TGGTTTAGCATA---ACAAATTGGCTATGGTATATA---AAAATATTCATAATGATAGTAGGAGGCTTAATAGGTTTAAGAATAATT---TTTGCTGTGCTATCTATAGTAAATAGAGTTAGGCAGGGATACTCACCTTTGTCGTTTCAGACCCTTACCCCAAAC------CCGAGGGGA------CCCGACAGGCTCGGAGAAATCGAAGAAGAAGGTGGA---GAGCAAGACAGAGACAGATCCGTTCGATTAGTGAGCGGATTCTTACCACTTGCCTGGGACGATCTGCGGAGCCTGTGCCTCTTCAGCTACCACCGATTGAGAGACTTCATATTGATTGCAGCGAGGACAGTGGAACTTCTGGGACGCAGCAGTCTCAGGGGACTCCAGAGGGGGTGGGAAGTCCTTAAA---TATCTG---GGAAGCCTTGTGCAG------TATTGGGGTCTGGAGCTAAAA---AGAG--TGCTATTAGTCTGCTTGATACCCATA--GCAATAGCAGTAGCTGAAGGAACAGATAGGATTATTGAATTAGTACTAAGATTTTGT---------AGAGCT---------ATCCGCAACATACCTACAAGAGTAAGACAGGGCTGTGAAGCAGCT------TTGCTA---TAA----------------AATGGGGGGCAAGTGGTCAAAA------AGCAGCAAAGAAGGATGGCCTACTGTAAGAGAAAGAATGAGA------------CGAACT------------------------------------------------------------GATCCAGCA------------------------GCAGAGGGAGTAGGGGCAGCGTCTCAAGACTTAGCTAAGCATGGTGCACTCACAAGCAGC---AACACAGTCCAAAATAATCCTGCT------TGTGCCTGGCTGCAAGCA---CAGGAAGAG---------GAC---GAGGAAGTAGGCTTTCCAGTCAGACCTCAAGTGCCTTTAAGACCCATGACTTTTAAGGGAGCATTTGATCTCAGCTTCTTT---TTA---AAAGAAAAGGGG---GGACTGGATGGGTTAATTTACTCT---AAGAAAAGGCATGACATTCTTGAT------TTGTGGGTCTATAACACACAAGGCTACTTCCCTGATTGGCAAAACTACACACCGGGACCAGGGATAAGATACCCACTGACCTTTGGATGGTGCTTCAAGCTAGTGCCAGTTGACCCAAGAGAAGTAGAAGAGGCCAATGAAGGGGACAATAACTGTCTACTACACCCTATGAGCCAGCATGGAATAGAGGATGGAGAAAGAGAAGTATTAAAGTGGGAGTTTGACAGCAGCCTAGCACGCAGACACATGGCCCGT---GAGAAACATCCGGAGTTTTAC------------------------------------AAAGACTGCTGA
		</sequence>
		<sequence>
			<taxon idref="C|2013|ZAF|KU749417"/>
			ATGGGTGCGAGAGCGTCAATATTAAGAGGG---GAAAAATTAGATAAGTGGGAAAAAATTAGGTTAAGGCCAGGGGGAAAGAAAAAATATATGATAAAACACTTAGTATGGGCAAGCAGGGAGCTGGAAAGATTTGCACTTAACCCTGGCCTTTTAGAGACAGCAGGAGGCTGTAAACAAATAATGAAACAACTACACCCAGCTCTCCAG---ACAGGATCAGAGGAACTTAAATCCTTATATAACACAGTAGCAACCCTCTATTGTGTACATGCAGGAATAGAGGTAAGAGACACCAAGGAAGCCTTAGACAAGATAGAGGAAGAACAAAACAAA------------------------TGTCAG---CAAAAA---------------------------------ACACAG---CAAGCAGAAGCA------------------GCTGACAAGGGA---------------------AAG---------------------GTCAGTCAAAATTATCCAATAGTGCAGAATCTCCAAGGGCAAATGGTACATCAGGCCATATCACCAAGGACTTTAAATGCATGGGTAAAAGTAATAGAGGAGAAGGCCTTCAGCCCAGAAGTAATACCCATGTTTACAGCATTATCAGAAGGAGCCACCCCACAAGATTTAAACACCATGTTAAACACAGTAGGGGGACATCAAGCAGCCATGCAAATGCTAAAAGATACCATCAATGAGGAGGCT---GCAGAATGGGATAGGTTACATCCAGTGCATGCAGGGCCTGTTGCACCAGGCCAAATGAGGGAACCAAGGGGAAGCGACATAGCAGGAACCACTAGTACCCTTCAAGAACAAATAGCATGGATG---ACA---------AGTAAT---CCACCTATTCCAGTGGGAGACATTTATAAAAGATGGATAATTCTGGGGTTAAATAAAATAGTAAGAATGTATAGTCCTGTCAGCATTTTGGACATAAAACAAGGGCCAAAGGAACCCTTTAGAGACTATGTAGACAGGTTCTTTAAAACCTTAAGAGCTGAACAATCTACACAAGAAGTAAAAAATTGGATGACAGACACCTTGTTGATCCAAAATGCGAACCCAGATTGTAAGACCATTTTAAGAGCATTAGGACAAGGAGCTTCATTAGAAGAGATGATGACAGCATGTCAGGGAGTGGGAGGACCTAGCCACAAAGCAAGAGTATTGGCTGAGGCAATGAGCCAAGCGGGCAAC------------------CATCCAAGCATA---ATGATG---CAGAAAAGCAAT------------TTTAAA---GGC---CCTAGAAGAATTATTAAATGTTTCAACTGTGGCAAGGAAGGG---CACATAGCAAGAAATTGCAAGGCCCCCAGGAAAAAAGGCTGTTGGAAATGTGGGAGGGAAGGACACCAAATGAAAGACTGTACT------------GAAAGACAGGCGAATTTTTTAGGGAAAATTTGGCC---TTCCAACAA---AGG---GAG---GCCGGGGAA---TTTTCTTCAGAG---------------------CAGACC------------------AGAGGCAACAGCCCCCCTTCAACCAACTGC------------------------------------------CCCACCAGC------------GGAGAGCTTCAGGTT---CGA---------------AGA---GCC---AACCCCCGC------------------TCCGAAACAGGAGCT------------------GAGGGA---------CAG------------------------------GGA------------------TCCACCCTTAATTTCCCTCAAATCACTCTTTGGCAGCGACCCCTTGTCTCAATAAAAGTAGGGGGCCAGATAAAGGAAGCTCTCCTAGATACAGGAGCAGATGATACAGTATTG---GAAGACATAAATTTGCCAGGGAAATGGAAACCAAAAATGATAGGAGGAATTGGAGGTTTTATCAAAGTAAGACAGTAT---GAGGAAATACTTATAGAAATTTGTGGAAAAAAGGCTATAGGTACAGTATTAGTAGGACCCACACCTGTC------AACATAATTGGAAGGAATATGTTGACACAGCTTGGATGTACACTAAATTTTCCAATTAGTTCCATTGAAACTGTACCAGTAAAATTAAAGCCAGGAATGGATGGCCCAAAGGTTAAACAATGGCCATTGACAGAAGAAAAAATAAAAGCATTAACAGAAATTTGTAAAGAAATGGAGAAGGAAGGAAAAATCACAAAAATTGGGCCTGAAAATCCATATAAC---ACTCCAGTATTTGCTATAAAA---AAGAAGGACAGTACTAAG---TGGAGAAAATTAGTAGATTTCAGGGAACTAAATAAAAGAACTCAAGACTTTTGTGAAGTTCAATTAGGAATACCACACCCA---GCAGGGTTA---AAAAAG---AAGAGATCAGTGACAGTGCTAGATGTGGGGGATGCATAT---TTTTCAGTCCCTCTAGATGAAAACTTCAGGAAATATACTGCATTCACCATACCAAGTATAAACAATGAAACACCAGGGATTAGATATCAATATAATGTGCTTCCACAGGGATGGAAAGGATCACCAGCAATATTCCAGAGTAGC---ATGACAAAAATCTTAGAGCCCTTTAGGAAACAAAACCCAGACATAGTTATCTATCAGTATATGGATGACTTGTATGTAGGATCTGACTTAGAAATAGGGCAACATAGAGCAAAAATAGAGAAGCTAAGAGAACACCTATTGAAATGGGGACTTACCACACCAGACAAGAAACATCAGAAAGAACCCCCATTTCTTTGGATGGGATATGAACTCCATCCTGACAAATGGACAGTACAG---CCTATACTACTGCCAGAA---AAG---------GATAGCTGGACTGTCAATGATATACAGAAGTTAGTGGGAAAATTAAATTGGGCCAGTCAGATTTACTCAGGTATTAAAGTAAGGCAACTGTGCAAACTCCTTAGGGGAGCCAAATCACTAACAGACATAGTACCACTAACTGAAGAAGCAGAGTTAGAATTGGCAGAGAACAGG---GAGATTCTAAAAGAACCAGTACATGGAGTATATTATGACCCATCAAAAGACTTAATAGCTGAACTACAGAAACAAGGGCAGGACCAATGGACATATCAAATTTACCAGGAACCATTCAAAAATCTGAAAACAGGGAAGTATGCAAAAATG---AGGACTGCCCACACTAATGATGTAAAACAGTTAACAGAAGCAGTGCAAAAAATAGCTCTAGAAAGCATAGTAATATGGGGAAAGACTCCTAAATTTAGACTACCCATCCAAAAGGAAACATGGGAAACATGGTGGACAGACTATTGGCAAGCCACCTGGATTCCTGAGTGGGAGTTTATTAACACCCCTCCCCTAGTAAAG---TTGTGGTACCAG---CTGGAGAAAGAACCCATAGCAGGAGCAGAA---ACTTTCTATGTAGATGGAGCAGCTAATAGAGACACTAAACTAGGAAAAGCAGGGTATGTTACTGACAGAGGAAGGCAGAAAATTGTTTCTCTAAATGAAACAACAAATCAGAAGGCTGAGTTACAAGCAATTCAGCTAGCTTTGCAGGATTCAGGATCAGAAGTAAACATAGTAACAGACTCACAGTATGCATTAGGAATCATTCAAGCACAACCAGATAAGAGTGAATCAGAGTTAGTTAACCAAATAATAGAACAGTTAATAAACAAGGAGAAAATCTACCTATCATGGGTACCAGCACATAAAGGAATTGGAGGAAATGAACAAGTAGACAAATTAGTAAGTAGTGGAATCAGGAAAGTACTGTTTCTAGATGGAATAGATAGAGCCCAG---GAA---GATCATGAAAAATATCACAGTAATTGGAGAGCAATGGCCAATGAGTTTAATCTGCCACCCATAGTAGCAAGAGAAATAGTAGCCAGCTGTGATAAATGT---CAGCTAAAAGGGGAAGCCATGCATGGACAAGTAGACTGTAGTCCAGGAATATGGCAGTTAGATTGCACACATTTAGAAGGAAAAATCATCCTGGTAGCAGTCCATGTGGCCAGTGGCTACATAGAAGCAGAGGTTATTCCAGCAGAAACAGGACAAGAGACAGCATACTTTATACTAAAATTAGCAGGAAGATGG---CCAGTCAAAGTAATACACACAGATAATGGCAGTAACTTCACCAGTGCTACAGTTAAGGCAGCC---TGTTGGTGGGCAGGTATCCAACAGGAATTTGGAATTCCCTACAATCCCCAAAGTCAGGGA---GTAGTAGAATCCATGAATAAAGAACTAAAGAAAATTATAGGGCAAGTAAGAGATCAAGCTGAGCACCTTAAGACAGCAGTACAAATGGCAGTATTCATTCACAATTTTAAAAGAAAAGGGGGGATTGGGGGGTAC---------------------------------------------------AGTGCAGGG---------------------GAAAGAATA---ATAGACATAATAGCAACAGATATACAAACCAGAGAATTACAAAAACAAATTATAAAAATTCAAAATTTTCGGGTTTATTACAGAGACAGCAGAGACCCTATTTGGAAAGGACCAGCCAAACTACTCTGG---AAAGGTGAAGGGGCAGTAGTAATACAA------GATAATAGTGACATAAAGGTAGTACCAAGGAGGAAAGTAAAAATCATTAGGGACTATGGAAAACAGATGGCAGGTGCTGATTGTGTGG---CAGGTAGACAGGATGAGG---ATTAGAACATGGAATAGTTTAGTAAAA---CACCACATGTATATTTCAGGGAAAGCTAAAGGATGGGCTTATAAACATCATCATGAAAGCAGAAATCCAAAAGTAAGTTCAGAAGTACACATCCCATTAGGG---------GATGCTAGGTTAGTGATAAAAACATATTGGGGTTTGCAGACAGGAGAAAGAGATTGGCATCTA---GGTCATGGAGTCTCCATAGAA---TGGAGCTTGAAAAAATATAGCACACAA---GTAGACCCTGGCTTGGCAGACCAACTAATTCATATGCATTATTTTGATTGTTTTGCAGACTCTGCCATAAGACAAGCCATATTAGGACATATAGTTAGTCCTAGGTGTGACTATCAAGCAGGACATAAC---AAGGTAGGATCTCTACAATACTTGGCACTGACAGCATTGATAAAACCAAAA------AAGAGAAAGCCACCTCTGCCTAGTGTTAGGAAATTAGTAGAGGATAGATGGAACAAGCCCCAGAAGACCAAGGGCCGCAGAGGGAACCATACAATGAATGGACACTAGAGCTTTTAGAGGAACTCAAACAGGAAGCTGTCAGACACTTTCCTAGACCATGGCTCCATAGCTTGGGAGAACATATCTATGAAACCTATGGGGATACTTGGACGGGAGTTGAAGTGATAATAAGAATACTGCAACAATTACTG---TTTATT---CAT------TTCAGAATTGGGTGCCATCATAGCAGAATAGGTATT------ATGCGA---------CAGAGAAGAGCAAGA------AATGGAACCAATAGACCCTAACCTAGAGCCCTGGAATCAT-CCAGGAAGTCAGCCTAAGACTCCTTGTAATAATTGTTATTGCAAAAAATGTAGCTACCATTGTTTAGTTTGCTTTCAGACAAAAGGCTTAGGCATTTACTATGGCAGGAAGAAGC------GGAGAC---------AGCGACGAA---ACG------CTCCTCCAAGCAGTAAGGATCATCAAAATCCTCTACCAAAGCAGTAAGTACTCATTA------------------GTAGATGTA-ATG---TTAAAT---------------------------------------TTATTAGCAAGAGTAGATTATAGAATAGGAGTAGGA---GCATTTATAATAGCATTAATCTTAGCAATAATAGTGTGGATCATA---GTATATATAGAATATAGG---AAACTGGTAAAACAA--AGAAAAATA------------GACTGGTTAATTAAAAGAATTAGGGAA---AGAGTAGAAGACAGT---GGCAATGAGA------------------GTGATGGGGATG---TGG---AGGAATTGT---CAACAATGG------TGG---------------------------------ATATGGGTCACCTTA---------GGCTTTTGGATGTTAATG---ATTTGT------------------------------AGTGGG------------------------------AACATG---------TGGGTCACAGTTTACTAT---GGGGTACCTGTATGGAAAGAAGCAAAAACTACT------CTATTTTGTGCATCAGATGCTAAGGCATATGACAAAGAAGTGCATAATGTC---TGGGCCACACATGCCTGTGTACCCACAGACCCCAATCCACAAGAAATGATTTTG---GCAAATGTAACAGAAAATTTTAATATGTGGAAAAATGACATGGTGGATCAGATGCATGAGGATATAATCAGTTTATGGGATCAAAGC---CTAAAG---CCA---TGTGTAAAGTTGACCCCACTCTGTGTCACTCTAAACTGTACTGCCTACAACAGTACCAATAATGTAGGAATAAGT-------------------------------------------------------------------------------------AATAGCAGTAATGTAGAACTAACAGAGAGAGACATA---AAAAATTGCTCTTTCAATACAACCACAGAATTAAGAGATAAGGACAAGAAGGAATATGCACTCTTTTATAAACTAGATATAGTACCACTTAATGAGAAT------------------------------------------------------------------------------AGTAACAACTCTAATGAGTATAGATTAATAAATTGTAATTCCTCAGTTATAAAACAAGCTTGTCCAAAGGTCACTTTTGACCCAATTCCTATACATTATTGTGCTCCAGCTGGTTATGCGATTCTA------AAGTGT---AAT---AAT------AAAACATTCAATGGAACAGGA---CCATGCAATAATGTTAGCACAGTACAATGTACACAT---GGAATTAAGCCAGTGGTATCAACCCAACTACTGTTA---AATGGTAGCCTAGCGGAAAAGGAA------------------------------------ATAATAATCAGGTCAGAAAATCTGACAAACAATGCCAAAATAATAATAGTACACCTT------AAT------GAGTCA------GTAGAGATTGAATGCATAAGACCC-------GGCAATAAT---------------------ACAAGAAGAAGTGTGAGG---------------------------------------------------------------ATAGGACCAGGACAA---------ACA---TTCTATGCA---ACAGGAGCA---------ATA------ATAGGA---GATATCAGACAAGCACATTGTAATATT---AGTGCAAGTAAATGGAACAAAACCTTACAACAGGTAGGACAAAAATTAGCA------GAACACTTCCCT---------------------CGTAGAAATATAACATTT------CAACCACCC---TCAGGAGGGGACCTAGAAATTACAATGCATAGCTTTACTTGTGGAGGAGAATTTTTCTTTTGCAATACATCAAAACTGTTTAATAGCACATACTATCCTAATGGTACAGAA----------------------------------AGTTCAAATGGTACAGAAGGTTCAAATGCAACCATCACA------------CTCCCA---TGCAGA---ATAAAG---CAAATTATA---AATATG---TGG---------CAG---GGGGTAGGACAAGCAATGTATGCCCCT------------CCCATTGCAGGAAACATAACA------------------TGTAAATCAAATATC---------ACAGGACTGCTACTGACACGTGATGGAGGAGGT---------------------------------AATGGTAAT---------GAAACAGAGAGTAATAGGACTGAGATATTCAGACCTGCAGGAGGAGATATGAGGGACAATTGGAGAAGTGAATTATATAAATATAAAGTGGTAGAAGTTCAGCCATTGGGAGTAGCACCCACTAAGGCAAAAAGGAGAGTGGTG---------------GAGAGAGAAAAAAGAGCAGTG------GGA------ATA---GGA---GCTGTGTTCCTTGGGTTCTTGGGAGCAGCAGGAAGCACTATGGGC---GCAGCATCAATAACGCTGACGGTACAGGCCAGACAACTGTTGTCTGGTATAGTGCAACAGCAAAGCAATTTGCTGAGGGCTATAGAGGCGCAACAGCATATGTTGCAACTCACTGTCTGGGGCATTAAGCAGCTCCAGGCAAGAGTCCTGGCTATAGAAAGATACCTAAAGGATCAACAGCTCCTAGGGATTTGGGGCTGCTCTGGAAAACTCATCTGCACCACTGCATTGCCTTGGAACAACAGTTGG------------AGC------------AATAAA---------------TCTTAT---GAGGATATTTGG---GATAACATGACATGGATGCAG---TGGGATAGAGAAATTCATAATTACACAAACATAATATACACGTTGCTTGAAGAATCGCAACTCCAGCAGGAA---AACAATGAA---AAAGATTTA---CTAGAATTG---GACAGATGGAACAATCTGTGGAAT---TGGTTTAGCATA---ACAAAGTGGCTGTGGTATATA---AAAATATTCATAATGATAGTAGGAGGCTTGATAGGTTTAAGAATAATC---TTTGCTGTGCTTTCTATAATAAATAGAGTTAGGCAGGGCTACTCACCTCTCTCATTTCAGACCCTTACCCCAACA---ACCACGAGGGGA------CCCGACAGGCTCGGAGGAATCGAAGAAGAAGGTGGA---GAGCAAGACAGAGGCAGATCCGTGAGATTAGTGAGCGGATTCTTAGCACTTGTCTGGATCGACCTACGGAGCCTGTGCCTTTTCAGCTACCACCAATTGAGAGACTTCATATTGATTGCAGTGAGAACAGTGGAACTTCTGGGACGCAGCAGTCTCAGGGGACTACAGAGGGGGTGGGAAATCCTTAAG---TATCTG---GGAGGACTTGCTCAA------TATTGGGGTTTAGAGTTAAAA---AAGAG-TGCTATTAGTCTGCTTGACACCATA---GCAATAGTAGTAGCTGAAGGAACAGATAGGATTATAGAATTCATACAACGCTTTTGC---------AGAGCT---------ATCTGCAACGTACCTACAAGAATAAGACAGGGCTTTGAAGCAGCT------TTGCAA---TAA----------------AATGGGGAACAAGTGGTCAAAA------AGTAGTATAGTTGGGTGGCCTGCTATAAGAGAAAGAATGAGA------------CGAGCTCAGGCTTCTCCA---------------------------------------GCAACA---GAGGGAGCA------------------------GCAGAGGGAGTAGGAGCAGCATCTCAAGATTTAGATAGACATGGGGCACTTACAACCAGC---AATACAGCCACTAACAACGCTGCT------TGTGCCTGGCTGGAAGCG---CAAGAGGAG---------GGA---GACGAGGTAGGCTTTCCAGTCAGGCCTCAGGTACCTTTAAGACCAATGACTTATAAGGGAGCATTCGATCTCGGCTTCTTT---TTA---AAAGAAAAGGGG---GGACTGGATGGGTTAATTCACTCC---AAGCAAAGACAAGATATCCTTGAT------TTGTGGGTCTATAACACACAAGGCTACTTCCCTGATTGGCAAAACTACACACCAGGACCAGGGGTCAGATATCCATTGACCTTTGGATGGTGCTTCAAGTTAGTGCCAGTTGACCCAAGGGAAGTAGAAGAGGCCAATAAAGGAGAAGACAACTGTCTACTACACCCTATGAGCCAGCATGGATGGGAGGATCAATACGGAGAAGTATTACAGTGGAAGTTTGACAGTCTCCTAGCACGCAGACACATCGCCCGC---GAGTTATATCCGGAGTATTAC------------------------------------AAAGACTGCTGA
		</sequence>
		<sequence>
			<taxon idref="D|1995|UGA|MH705143"/>
			ATGGGTGCGAGGGCGTCAGTATTAAGTGGG---GGAAAATTAGATGCATGGGAAAAAATTCGGTTACGGCCAGGAGGAAACAAAAAATATAAACTGAAACATATAATATGGGCAAGCAGGGAGTTAGAACGATTTGCACTTAATCCTGGCCTTTTAGAGACATCAGAAGGCTGTAAACAACTAATAGGACAGCTACAACCAGCCATTCAA---ACAGGATCTGAAGAACTTAGATCATTATTTAATACAATAGCAACCCTTTGGTGTGTACATGAGAGGATAGAGGTAAAGGACACCAAGGAAGCTTTAGAAAAGATGGAGGAAGATCAAACCAAA------------------------AGTAAG---AAAAAA---------------------------------GCACAG---CAGGCAGCAGCT---------------------GACACAAGA------------AACAGCAGTCAG---------------------GTCAGCCAAAATTATCCTATAGTACAAAACCTACAGGGACAAATGGTACACCAGCCCATATCACCTAGAACTTTGAACGCATGGGTAAAAGTAATAGAAGAGAAGGCTTTCAGCCCAGAAGTAATACCCATGTTTACAGCATTATCAGAAGGAGCCACCCCACAAGATTTAAACACCATGCTGAACACGGTGGGGGGACATCAAGCAGCCATGCAAATGTTAAAAGAGACCATCAATGAGGAAGCT---GCAGAATGGGATAGGCTACATCCAGCGCAGGCAGGGCCTGTTGCACCAGGCCAGCTGAGAGACCCAAGGGGAAGTGATATAGCAGGAACTACTAGTACCCTTCAGGAACAAATAGGGTGGATG---ACA---------AGCAAT---CCACCTGTCCCAGTAGGAGAAATCTATAAAAGATGGATAATCCTGGGATTGAATAAAATAGTAAGAATGTATAGTCCTGTCAGCATTTTGGACATAAGACAAGGACCAAAAGAACCCTTTAGAGACTATGTAGATCGGTTCTATAAAACTCTAAGAGCCGAGCAAGCTTCACAGGATGTAAAAAATTGGATGACCGACACCTTGTTGGTCCAAAATGCGAACCCAGATTGTAAAACTATCTTAAAAGCATTGGGACCAGGGGCTACATTAGAAGAAATGATGACAGCATGTCAGGGAGTAGGGGGACCCGGTCATAAAGCAAGGGTTTTGGCTGAGGCAATGAGCCAGGCAACAGGG---------------TCGAATATTGCCATA---ATGATG---CAGAGGGGCAAT------------TTTAAG---GGC---CCAAAGAAGATCGTTAAGTGTTTCAATTGTGGCAAAGAAGGG---CACATAGCAAGAAACTGCAGGGCCCCTAGAAAAAAGGGCTGTTGGAAATGTGGAAAGGAAGGACACCAAATGAAAGATTGCACT------------GAAAGACAGGCTAATTTTTTAGGGAAGATTTGGCC---TTCCCACAA---GGG---GAG---GCCAGGCAA---CTTCCTTCAGAG---------------------CAGGCC------------------AGAGCCAACAGC------------------------------------------------------------CCCACCAGC------------AGAGAGCTTCAGGTT---TGG---------------GGAGGAGAT---AACCTCATC------------------TCAGAAACAAGGAGA------------------GAAAAA---------CCA------------------------------GGA---ACTGCA------------GTCTTTGCCTTCCCTCAAATCACTCTTTGGCAACGACCCCTTGTCACAATAAGGATAGGGGGACAGCTAAGGGAAGCTCTATTAGATACAGGAGCAGATGATACAGTACTA---GAAGAAATGGATTTGCCAGGAAAATGGAAACCAAAAATGATAGGGGGAATTGGAGGTTTTATCAAAGTAAGACAGTAT---GAGCAAATACTCGTAGAAATCAGTGGATATAAAGCTATAGGTACAGTATTGATAGGACCTACACCTGTC------AACATAATTGGAAGAAATTTGTTGACTCAGATTGGCTGCACTTTAAATTTTCCAATTAGTCCTATTGAAACTGTACCAGTAAAATTAAAGCCAGGGATGGATGGTCCAAAAGTTAAACAATGGCCATTGACAGAAGAAAAAATAAAAGCACTAACAGAAATTTGTACAGAGATGGAAAGAGAAGGAAAAATTTCAAGGATTGGGCCTGAAAATCCATACAAT---ACTCCAATATTTGCTATAAAG---AAAAAAGACAGTACTAAG---TGGAGAAAATTAGTAGATTTCAGAGAACTTAATAAGAGAACTCAAGATTTCTGGGAAGTTCAACTAGGAATACCGCATCCT---GCAGGGCTA---AAAAAG---AAAAAATCAGTAACAGTACTGGATGTGGGTGATGCATAT---TTTTCAGTTCCTTTATATGAAGACTTTAGGAAGTATACCGCATTCACCATACCTAGTATAAACAATGAGACACCAGGGATCAGATATCAGTACAATGTGCTTCCACAGGGATGGAAAGGATCACCGGCAATATTCCAAAGTAGC---ATGACAAAAATCTTAGAACCCTTTAGAAAACAAAATCCAGAAATAGTTATCTATCAATACATGGATGATTTGTATGTAGGATCTGACTTAGAAATAGGGCAACATAGAACAAAAATAGAGGAATTAAGGGAACATCTATTGAAGTGGGGATTTACTACACCAGACAAAAAACATCAGAAAGAACCTCCATTTCTTTGGATGGGTTATGAACTCCATCCTGATAAATGGACAGTGCAG---CCTATAATACTGCCAGAA---AAA---------GAAAGCTGGACTGTCAATGATATACAGAAGTTAGTGGGGAAATTAAATTGGGCAAGCCAGATTTACTCAGGAATTAAAGTAAGCCAATTATGTAAACTCCTTAGGGGAACTAAAGCACTGACAGAAGTAATACCACTGACTGAAGAAGCAGAATTAGAACTGGCAGAAAACAGG---GAAATTCTAAAAGAACCAGTACATGGAGTATATTATGATCCATCAAAAGACTTAATAGCAGAAATACAGAAACAAGGGCATGACCAATGGACATATCAAATCTATCAAGAGCCATTTAAAAATCTAAAAACAGGAAAATATGCAAGAAGG---AGGGGTGCCCACACTAATGATGTAAAACAATTAACAGAGGCAGTGCAGAAAATAGCACAAGAATGCATAGTGATATGGGGAAAGACTCCTAAATTTAGACTACCCATACAGAAGGAAACATGGGAAACATGGTGGATAGACTATTGGCAGGCCACCTGGATTCCTGAGTGGGAATTTGTCAATACCCCTCCTTTAGTTAAA---TTATGGTACCAG---TTAGAAACAGACCCCATAGCAGGAGCAGAA---ACTTTCTATGTAGATGGGGCAGCTAATAGGGAGACTAAGCTAGGAAAAGCAGGATATGTTACTGATAGAGGAAGACAAAAAGTGGTCTCCCTAACTGAAACAACAAATCAGAAGACTGAATTACAAGCAATTCACTTAGCTCTGCAGGATTCAGGATCAGAAGTAAACATAGTAACAGACTCACAGTATGCATTAGGAATCATTCAAGCACAACCAGATAAGAGTGAATCAGATTTAGTCAGGCAAATAATAGAGCAGTTAATAAAGAAGGAAAAGGTCTACCTGGCATGGGTACCAGCACACAAGGGGATTGGAGGAAATGAACAAATAGATAAATTAGTCAGTAATGGAATCAGGAGAATACTATTTTTAGAAGGAATAGATAAGGCTCAA---GAA---GAACATGAAAAATACCATAACAATTGGAGAGCAATGGCTAGTGATTTTAACCTGCCACCTGTGGTAGCGAAAGAAATAGTAGCCAGCTGTGATAAATGT---CAGATAAAAGGAGAAGCCATGCATGGACAAGTAGACTGTAGTCCAGGAATATGGCAGTTAGATTGTACACATTTAGAAGGAAAGATTATCCTGGTAGCAGTTCATGTAGCCAGTGGCTATATAGAAGCAGAAGTGATCCCAGCAGAAACAGGGCAGGAAACAGCCTACTTTATCTTAAAATTAGCAGGAAGATGG---CCAGTGAAAGTAGTACATACAGACAATGGCAGCAATTTCACCAGTGCTGCAGTTAAGGCCGCC---TGTTGGTGGGCAGGCATCAAACAGGAATTTGGAATTCCCTACAATCCCCAAAGTCAAGGA---GTAGTGGAATCTATGAATAAAGAATTAAAGAAAATCATAGGACAGGTAAGAGATCAAGCTGAACATCTTAAGACAGCAGTACAAATGGCAGTATTCATCCATAATTTTAAAAGAAAAGGGGGGATTGGGGGGTAC---------------------------------------------------AGTGCAGGG---------------------GAAAGAATA---ATAGATATAATAGCATCAGACATACAAACTAAAGAATTACAAAAACAAATCATAAAAATTCAAAATTTTCGGGTTTATTACAGGGACAGCAGAGATCCAATTTGGAAAGGACCAGCAAAGCTTCTCTGG---AAAGGTGAAGGGGCAGTAGTAATACAA------GACAATAGTGACATAAAGGTAGTACCAAGAAGGAAAGTAAAGATCATTAGGGATTATGGAAAACAGATGGCAGGTGATGATTGTGTGG---CAAGTAGACAGGATGAGG---ATTAGAACATGGAACAGCTTAGTAAAA---CACCATATGTATGTTTCAAAGAAAGCTCAAGGATGGTTGTATAGACATCACTATGACAGCCCTCACCCAAAAATAAGCTCAGAAGTACACATCCCATTAGGA---------GAAGCTAGACTGGTAGTAAAAACATATTGGGGTCTGCATACAGGAGAAAGAGAATGGCATCTG---GGTCAGGGAGTCTCCATAGAA---TGGAGGAAAAGGGGATATAACACACAA---GTAGACCCTGGCCTGGCAGACCAACTAATTCATATGTATCATTTTGATTGTTTTGCAGAATCTGCTATAAGAAAAGCCATATTAGGACATATAGTTAGTCCTAGGTGTGATTATCAAGCAGGACATAAC---AAGGTAGGATCTTTACAGTACTTGGCATTAACAGCATTAATAACACCAAAA------AAGATAAAACCACCTTTGCCTAGTGTTAGGAAACTAACAGAAGATAGATGGAACAAGCCCCAGAAGACCAAGGGCCACAGAGGGAGCCAAGCAATGAATGGACATTAGAACTTTTAGAGGAGCTTAAGAGTGAAGCTGTTAGACACTTTCCTAGACCATGGCTCCATAGCTTAGGACAATATATCTATGAAACTCATGGGGATACCTGGGCAGGAGTTGAAGCTATGATAAGAATCCTGCAACAACTACTG---TTCATT---CAT------TTCAGAATTGGGTGTCAACATAGCAGAATAGGCATT------ACTCGA---------CAGAGAAGAGCAAGA------AATGGACCCAGTAGATCCTAACCTAGAGCCCTGGAACCAT-CCAGGAAGCCAGCCTAGGACTGCTTGTACCAACTGCTATTGTAAAAAGTGTTGCTATCATTGCCCAGTTTGCTTCGTATCAAAAGGCTTAGGCATCTCCTATGGCAGGAAGAAGC------GGAGAC---------AGCGACGAA---GAA------CTCCTCAAGGTGATCAGATTCATCAAGATCCTGTACCAAAGCAGTAAGTAGTAT-------------------------ATGTA-ATG---AAACCT------------------------------------------------------TTAGAGATATCAGCAATAGTA---GCATTAGTAGTAGCGCTGATCTTGGCAATAATTGTGTGGACCATA---GTATTTATAGAGTGTAAG---AGAGCAAAAAAGCAA--AGAAAAATA------------GACTGGTTAATTGACAGAATAGGAGAA---AGAGCAGAAGATAGT---GGCAATGAGA------------------GTGAGGGAGATG---CAG---AGGAATTGG---CAGCACTTG------GGG---------------------------------AGGTGGGGCATCTTA---------TTGTTGGGGATATTAATA---ATCTGT------------------------------AATGCT---------ACA---------GAA------AACTTG---------TGGGTCACAGTTTATTAT---GGGGTACCTGTGTGGAAAGAAGCAGACACCACT------CTATTTTGTGCATCAGATGCTAAATCATATGAAACAGAGGCACATAATATC---TGGGCTACACATGCCTGTGTACCAACAGACCCCAACCCACGAGAAATAGAACTG---GAGAATGTCACAGAAAACTTTAACATGTGGAAAAATAAGATGGTGGAGCAGATGCATGAGGATATAATCAGTTTATGGGATCAAAGC---CTAAAA---CCA---TGTGTAAAATTAACCCCACTCTGTGTCACTTTAAACTGCACTGATGTGACAGTGACTAATACTAGCAAT-------------------------------------------------------------------------------------------------GTCACTAATCCAATGGAGAAAGGAGAAATG---AAAAACTGCTCTTTCAATATAACCACAGTAATAAGAGATAAGCGGAAGCAAGTACATGCACTTTTTTATAGACTTGATGTAGTACAACTTAATGGA---------------------------------------------------------------------------------GATAATAGTAGTGGGCAGTATAGATTAATAAATTGCAATACCTCAGCCATTACACAGGCTTGTCCAAAGGTAACCTTTGAGCCAATTCCCATACATTATTGTGCCCCAGCTGGTTTTGCAATTCTA------AAGTGT---AGA---GAT------AAGAAGTTCAATGGAACAGGT---CCATGCAAAAATGTTAGCTCAGTACAATGTACACAT---GGAATTAAGCCAGTAGTGTCAACTCAACTGCTGTTG---AATGGCAGCCTAGCAGAAGAAGAG------------------------------------ATAATAATTAGATCTGAAAATCTCACAAACAATGCTAAAACCATAATAGTACAGCTT------AAT------AAGTCT------GTAGAAATTACTTGTACAAGGCCC-------AACAACAAT---------------------ACAAGGCAAAGTATACAC---------------------------------------------------------------ATAGGACCAGGGCAA---------GCA---CTCTATACA---ACAAGG------------ATA------ATAGGA---GATATAAGACAAGCATATTGTGAAATC---AATGGAACAGAATGGAATAAAACTTTACAACAGGTAGCAGAAAAATTAAGA------GACCTTCTTAAC---------------------AAGACAACAATAAATTTT------AAACCATCC---TCAGGAGGGGACCCAGAAATTACAACACACAGCTTTAATTGTGGAGGGGAA----------------------------TTGAGTACATGGGGGAGTAACAATGATACAATCACAAC---------------------ATGGAGTAAGGGAAATAGTACAGGGAGTAGTAATGACACAATCACA------------ATTCCA---TGCAGA---ATAAAA---CAAATTATA---AACATG---TGG---------CAG---GGAGTAGGAAAAGCAATGTATGCCCCT------------CCCATCGCAGGACAAATCAGA------------------TGTACATCAAATATT---------ACAGGGCTATTACTGACAAGAGATGGTGGT---------------------------------------------------------GCAAATAAAAACGATAACGAGACCTTCAGACCTGAAGGAGGAGATATGAGAGACAATTGGAGAAGTGAATTATACAAGTATAAAGTAGTAAGAATTGAACCACTAGGAATAGCACCCACCCAGGCAAAGAGAAGAGTGGTA---------------GAAAGAGAAAAAAGAGCAATA------GGA------TTA---GGA---GCTATGTTCCTTGGGTTCTTGGGAGCAGCAGGAAGCACGATGGGC---GCAGCGTCAGTGACGCTGACGGTACAAGCCAGACAGTTATTGTCTGGTATAGTGCAACAGCAAAACAATTTGCTGAGGGCTATAGAGGCGCAACAGCATCTGTTGCAACTCACAGTCTGGGGCATTAAACAGCTCCAGGCAAGAGTCCTGGCTGTGGAAAGATACCTACAGGATCAACAGCTCCTAGGAAGTTGGGGTTGCCATGGAAGACATATTTGCACCACTACTGTGCCCTGGAACTCTAGTTGG------------AGT------------AATAAA---------------TCTATA---AATGAAATTTGG---AACAACATGACCTGGATGGAG---TGGGAAAAAGAAATTCACAATTACACGGGTTTAATATACAGCTTAATTGAGGAATCGCAAACCCAGCAAGAA---AAGAATGAA---CAAGAACTA---TTGCAATTG---GACAAATGGGCAAGTTTGTGGAAT---TGGTTTAGCATA---ACACAATGGCTGTGGTATATA---AAAATATTCATAATGATAGTAGGAGGCTTAATAGGATTAAGAATAGTT---TTTACTGTGCTTTCTGTAGTAAAAAGAGTTAGGCAGGGATATTCACCCCTGTCGTTTCAGACCCTCCTCCCAGCA------CCGAGGGAA------CCCGACAGGCCCGAAGGAACAGAAGAAGAAGGTGGA---GAGCAAGGCAGAGACAGATCCATTCGATTAGTGAACGGATTCTTAGCACTTATCTGGGACGATCTGAGGAACCTGTGCCTCTTCAGCTACCACCGCTTGAGAGACTTAATCTTAATTGCAACGAGGATTGTGGAAATTCTGGGACGC---------------------AGGGGGTGGGAGGCCATCAAA---TATCTG---TGGAATCTTCTACAG------TATTGGATTCAGGAGCTAAAG---AATAG-TGCTATTAGCTTGTTTAATGCCGCA---GCAATAACAGTAGCTAAGGGGACAGATAGGGTTATAGAAATAGTACAAGGAACTTTT---------AGAGCT---------ATTATTCACATACCCACACGAATAAGACAAGGCTTGGAAAGAGCT------TTACTC---TAA----------------GATGGGTGGCAAATGGTCAAAA------AGTAGTATAGTGGGATGGCCTGCTATAAGGGAAAGAATAAGA------------AGAACA---------------------------------------------------AGACCT---GTTCCAGCA------------------------GCAGAGGGGGTGGGAGCAGTATCTCGAGACCTGGAAAGACATGGGGCAATCACAAGCAGC---AATACAGCACAGACTAATCCTGAC------TGTGCCTGGCTGGAAGCA---CAAGAAGAG---------AAT---GAAGAAGTGGGTTTTCCAGTCAGACCTCAAGTACCATTAAGACCTATGACTTACAAGGCAGCTTTCGATTTAAGCTTCTTT---TTA---AAAGAAAAGGGG---GGACTGGAAGGGCTAGTTTGGTCC---CAGAAAAGACAAGAGATCCTTGAT------CTCTGGGTCTACCACACACAAGGCTTCTTCCCTGATTGGCAGAACTACACACCAGGGCCAGGGACTAGATATCCAATAACCTTTGGATGGTGCTTCCAGCTAGAACCAGTTGATCCAAAGGAAGTAGAAGAGGCCACTGAAGGAGAGAACAACTGCTTGTTACACCCTATGAACCAGCATGGCATAGAGGACCCGGAGAGAGAAGTGTTAGTGTGGAGATTTAACAGCAAACTAGCATATGAGCACAAGGCCAGA---ATAATGCATCCGGAGTTCTACAAAGACTGC---------------TGACACCA----AAAGACTGCTGA
		</sequence>
		<sequence>
			<taxon idref="C|1998|ZAF|AX455929"/>
			ATGGGTGCGAGAGCGTCAATATTAAGAGGG---GGAAAATTAGACAAATGGGAAAAAATTAGGTTACGGCCAGGGGGGAGAAAACACTATATGCTAAAACACCTAGTATGGGCAAGCAGAGAGCTGGAAAGATTTGCAGTTAACCCTGGCCTTTTAGAGACATCAGACGGATGTAGACAAATAATAAAACAGCTACAACCAGCTCTTCAG---ACAGGAACAGAGGAAATTAGATCATTATTTAACACAGTAGCAACTCTCTATTGTGTACATAAAGGGATAGATGTACGAGACACCAAGGAAGCCTTAGACAAGATAGAGGAGGAACAAAACAAA------------------------TGTCAG---CAAAAA---------------------------------ACACAG---CAGGCGGAAGCG------------------GCTGAC---AAA---------------------AAG---------------------GTCAGTCAAAATTATCCTATAGTGCAGAACCTCCAAGGGCAAATGGTACACCAGGCCATATCACCTAGAACCTTGAATGCATGGGTAAAAGTAATAGAGGAGAAGGCTTTTAGCCCAGAGGTAATACCCATGTTTACAGCATTATCAGAAGGAGCCACCCCACAAGATTTAAACACCATGTTAAATACAGTGGGGGGACATCAAGCAGCCATGCAAATGTTAAAAGATACCATCAATGAGGAGGCT---GCAGAATGGGATAGGTTACATCCAGTACATGCAGGGCCTGTTGCACCAGGCCAGATGAGAGAACCAAGGGGAAGTGACATAGCAGGAACTACTAGTACCCTTCAAGAACAAATAGCATGGATG---ACA---------AGTAAC---CCACCTATCCCAGTAGGGGACATCTATAAAAGGTGGATAATTCTGGGGTTAAATAAAATAGTAAGAATGTACAGCCCTGTCAGCATTTTAGACATAAAACAAGGACCAAAGGAACCCTTTAGAGACTATGTAGACCGGTTCTTCAAAACTTTAAGAGCTGAACAATCTACACAAGAGGTAAAAAATTGGATGACAGACACCTTGTTAGTCCAAAATGCGAACCCAGATTGTAAGACCATTTTAAGAGCATTAGGACCAGGGGCTTCATTAGAAGAAATGATGACAGCATGTCAGGGAGTGGGAGGACCTAGCCACAAAGCAAGAGTTTTGGCTGAGGCAATGAGCCAAGCAAAC---------------------AATACAAGTGTA---ATGATA---CAGAAAAGCAAT------------TTTAAA---GGC---CCTAGAAGAGCTGTTAAATGTTTCAACTGTGGCAGGGAAGGG---CACATAGCCAGGAATTGCAGGGCCCCTAGGAAAAGGGGCTGTTGGAAATGTGGAAAGGAAGGACACCAAATGAAAGACTGTACT------------GAGAGGCAGGCTAATTTTTTAGGGAAAATTTGGCC---TTCCCACAA---GGG---GAG---GCCAGGGAA---TTTCCTTCAGAG---------------------CAGACC------------------AGAGCCAACAGC---CCCACCACTAGAACCAAC------------------------------------AGCCCCACCAGC------------AGAGAGCTTCAAGTT---CAA---------------GGA---GAC------------------------------TCCGAAGCAGGAGCC------------------GAAAGA---------CAG------------------------------GGA---------------------ACCTTTAACTTCCCTCAAATCACTCTTTGGCAGCGACCCCTTGTCTCAATAAAAGTAGCGGGCCAAACAAAGGAGGCTCTTTTAGATACAGGAGCAGATGATACAGTACTA---GAAGAAATAAACTTGCCAGGAAAATGGAAACCAAAAATGATAGGAGGAATTGGAGGTTTTATCAAAGTAAGACAGTAT---GATCAAATACTTATAGAAATTTGTGGAAAAAGGGCTATAGGTACAGTATTAGTAGGACCTACACCTGTC------AACATAATTGGAAGAAATCTGTTGACTCAGCTTGGATGCACACTAAATTTTCCAATTAGCCCCATTGAAACTGTACCAGTAAAATTAAAGCCAGGAATGGATGGCCCAAAGGTTAAACAATGGCCATTGACAGAAGAAAAAATAAAAGCATTAACAGAAATTTGTGAGGAAATGGAGAAGGAAGGAAAAATTACAAAAATTGGGCCTGAAAATCCATATAAC---ACTCCAGTATTTGCCATAAAG---AAGAAGGACAGTACAAAG---TGGAGAAAATTAGTAGATTTCAGGGAACTCAATAAAAGAACTCAAGACTTTTGGGAAGTCCAATTAGGAATACCACACCCA---GCAGGGTTA---AAAAAG---AAAAAATCAGTGACAGTACTGGATGTGGGAGATGCATAT---TTTTCAGTCCCTTTAGATGAGAGCTTCAGAAAATATACTGCATTCACCATACCTAGTATAAACAATGAAACACCAGGGATTAGATATCAATATAATGTTCTTCCACAGGGATGGAAAGGATCACCAGCAATATTCCAGAGTAGC---ATGACAAGAATCTTAGAGCCCTTTAGAACACAAAACCCAGAAGTAGTTATCTATCAATATATGGATGACTTATATGTAGGATCTGACTTAGAAATAGGGCAACATAGAGCAAAAATAGAGGAGTTAAGAGGACACCTATTGAAATGGGGATTTACCACACCAGACAAGAAACATCAGAAAGAACCCCCATTTCTTTGGATGGGGTATGAACTCCATCCTGACAAATGGACAGTACAG---CCTATACAGCTGCCAGAA---AAG---------GAGAGCTGGACTGTCAATGATATACAGAAGTTAGTGGGAAAGTTAAACTGGGCAAGTCAGATTTACCCAGGGATTAAAGTAAGGCAACTGTGTAAACTCCTTAGGGGAGCCAAAGCACTAACAGACATAGTGCCACTGACTGAAGAAGCAGAATTAGAATTGGCTGAGAACAGG---GAAATTCTAAAAGAACCAGTACATGGAGTATATTATGACCCATCAAAAGATTTAATAGCTGAAATACAGAAACAGGGGAATGACCAATGGACATATCAAATTTACCAAGAACCATTTAAAAATCTGAGAACAGGAAAGTATGCAAAAATG---AGGACTGCCCACACTAATGATGTGAAACAGTTAGCAGAGGCAGTGCAAAAGATAACCCAGGAAAGCATAGTAATATGGGGAAAAACTCCTAAATTTAGACTACCCATCCCAAAAGAAACATGGGAGACATGGTGGTCAGACTATTGGCAAGCCACCTGGATTCCTGAGTGGGAGTTTGTCAATACCCCTCCCCTAGTAAAA---TTGTGGTACCAG---CTGGAAAAAGAACCCATAGTAGGGGCAGAA---ACTTTCTATGTAGATGGAGCAGCCAATAGGGAAACTAAAATAGGAAAAGCAGGGTATGTCACTGACAAAGGAAGGCAGAAAGTTGTTTCCTTCACTGAAACAACAAATCAGAAGACTGAATTACAAGCAATTCAGCTAGCTTTGCAGGATTCAGGGCCAGAAGTAAACATAGTAACAGACTCACAGTATGCATTAGGAATCATTCAAGCACAACCAGATAAGAGTGAATCAGAATTAGTCAGTCAAATAATAGAACAGTTGATAAAAAAGGAAAAAGTCTACCTATCATGGGTACCAGCACATAAAGGAATTGGAGGAAATGAACAAGTAGACAAATTAGTAAGTAGTGGAATCAGAAAAGTACTGTTTCTAGATGGAATAGATAAAGCTCAA---GAA---GAGCATGAAAAATATCACAGCAATTGGAGAGCAATGGCTAGTGAGTTTAATCTGCCACCCATAGTAGCAAAGGAAATAGTAGCCAGCTGTGATAAATGT---CAGCTAAAAGGGGAAGCCATGCATGGACAAGTCGACTGTAGTCCAGGAATATGGCAATTAGACTGTACACATTTAGAAGGAAAAATCATCCTAGTAGCAGTCCATGTAGCCAGTGGCTACATGGAAGCAGAGGTTATCCCAGCAGAAACAGGACAAGAAACAGCATACTTTATACTAAAATTAGCAGGAAGATGG---CCAGTCAAAGTAATACATACAGATAATGGCAGTAATTTCACCAGTACCGCAGTTAAGGCAGCC---TGTTGGTGGGCAGATATCCAACGGGAATTTGGAATTCCCTACAATCCCCAAAGTCAAGGA---GTAGTAGAATCCATGAATAAAGAATTAAAGAAAATCATAGGGCAAGTAAGAGATCAAGCTGAGCACCTTAAGACAGCAGTACAAATGGCAGTATTCATTCACAATTTTAAAAGAAAAGGGGGGATTGGGGGGTAC---------------------------------------------------AGTGCAGGG---------------------GAGAGAATA---ATAGACATAATAGCATCAGACATACAAACTAAAGAATTACAAAAACAAATTATAAAAATTCAAAATTTTCGGGTTTATTACAGAGACAGCAGAGACCCTATTTGGAAAGGACCAGCCAAACTACTCTGG---AAAGGTGAAGGGGCAGTAGTAATACAA------GATAATAGTGATATAAAGGTAGTACCAAGAAGGAAAGCAAAAATCATTAAGGACTATGGAAAACAGATGGCAGGTGCTGATTGTGTGG---CAGGTAGACAGGATGAAG---ATTAGAACATGGCACAGTTTAGTAAAG---CACCATATGTATGTTTCGAGGAGAGCTGATGGATGGTTCTACAGACATCATTATGAAAGCAGACACCCAAAAGTAAGTTCAGAAGTACACATCCCATTAGGA---------GATGCCAGGTTAGTAATAAAAACATATTGGGGTCTGCAGACAGGAGAAAGAGCTTGGCATTTG---GGTCACGGAGTCTCCATAGAA---TGGAGATTGAGAAGATATAGCACACAA---GTAGACCCTGACCTGACAGACCAACTAATTCATATGCATTATTTTGATTGTTTTGCAGAATCTGCCATAAGGAAAGCCATACTAGGACAGATAGTTAGCCCTAAGTGTGACTATCAAGCAGGACATAAC---AAGGTAGGATCTCTACAATACTTGGCACTGACAGCATTGATAAAACCAAAA------AAGATAAAGCCACCTCTGCCTAGTGTTAGGAAATTAGTAGAGGATAGATGGAACAAGCCCCAGAAGACCAGGGGCCGCAGAGGGAACCATACAATGAATGGACACTAGAGCTTTTAGAAGAACTCAAGCAGGAAGCTGTCAGACACTTTCCTAGACCATGGCTCCATAACTTAGGACAACATATCTATGAAACCTATGGAGATACTTGGACAGGAGTTGAAGCAATAATAAGAATCCTGCAACAATTACTG---TTTATT---CAT------TTCAGGATTGGGTGCCATCATAGCAGAATAGGCATT------TTGCGA---------CAGAGAAGAGCAAGA------AATGGAGCCAATAGATCCTAACCTAGAACCCTGGAACCAT-CCAGGAAGTCAGCCTAAAACTGCTTGTAATGGGTGTTACTGTAAACGTTGCAGCTATCATTGTCTAGTTTGCTTTCAGAAAAAAGGCTTAGGCATTTACTATGGCAGGAAGAAGC------GGAGAC---------AGCGACGAA---GCG------CTCCTCCAAGCAATAAAGATCATCAAGATCCTCTACCAAAGCAGTAAGTACCGAATA------------------GTATATGTA-ATG---TTAGAT---------------------------------------TTAACTGCAAGAATAGATTCTAGATTAGGAATAGGA---GCATTGATAGTAGCACTAATCATAGCAATAATAGTGTGGACCATA---GTATATATAGAATATAGG---AAATTGGTAAGGCAA--AGGAAAATA------------GACTGGTTAGTTAAAAGGATTAGGGAA---AGAGCAGAAGACAGT---GGCAATGAGA------------------GCGAGGGGGATA---CTG---AAGAATTAT---CGACACTGG------TGG---------------------------------ATATGGGGCATCTTA---------GGCTTTTGGATGCTAATG---ATGTGT------------------------------AATGTG---------------------AAG------GGCTTG---------TGGGTCACAGTCTACTAC---GGGGTACCTGTGGGGAGAGAAGCAAAAACTACT------CTATTTTGTGCATCAGATGCTAAAGCATATGAGAAAGAAGTGCATAATGTC---TGGGCTACACATGCCTGTGTACCCACAGACCCCAACCCACAAGAAGTGATTTTG---GGCAATGTAACAGAAAATTTTAACATGTGGAAAAATGACATGGTGGATCAGATGCAGGAAGATATAATCAGTTTATGGGATCAAAGC---CTTAAG---CCA---TGTGTAAAATTGACCCCACTCTGTGTCACTTTAAACTGTACAAATGCAACTGTTAACTAC-------------------------------------------------------------------------------------------------------------------AATAATACCTCTAAAGACATG---AAAAATTGCTCTTTCTATGTAACCACAGAATTAAGAGATAAGAAAAAGAAAGAAAATGCACTTTTTTATAGACTTGATATAGTACCACTTAATAATAGG---------------------------------------------------------------------------AAGAATGGGAATATTAACAACTATAGATTAATAAATTGTAATACCTCAGCCATAACACAAGCCTGTCCAAAAGTCTCGTTTGACCCAATTCCTATACATTATTGTGCTCCAGCTGGTTATGCGCCTCTA------AAATGT---AAT---AAT------AAGAAATTCAATGGAATAGGA---CCATGCGATAATGTCAGCACAGTACAATGTACACAT---GGAATTAAGCCAGTGGTATCAACTCAATTACTGTTA---AATGGTAGCCTAGCAGAAGAAGAG------------------------------------ATAATAATTAGATCTGAAAATCTGACAAACAATGTCAAAACAATAATAGTACATCTT------AAT------GAATCT------ATAGAGATTAAATGTACAAGACCT-------GGCAATAAT---------------------ACAAGAAAGAGTGTGAGA---------------------------------------------------------------ATAGGACCAGGACAA---------GCA---TTCTATGCA---ACAGGAGAC---------ATA------ATAGGA---GATATAAGACAAGCACATTGTAACATT---AGTAAAAATGAATGGAATACAACTTTACAAAGGGTAAGTCAAAAATTACAA------GAACTCTTCCCT------------------AATAGTACAGGGATAAAATTT------GCACCACAC---TCAGGAGGGGACCTAGAAATTACTACACATAGCTTTAATTGTGGAGGAGAATTTTTCTATTGCAATACAACAGACCTGTTTAATAGTACATACAGTAATGGTACATGCACT----------------------------------AATGGTACATGCATGTCTAATAATACAGAGCGCATCACA------------CTCCAA---TGCAGA---ATAAAA---CAAATTATA---AACATG---TGG---------CAG---GAGGTAGGACGAGCAATGTATGCCCCT------------CCCATTGCAGGAAACATAACA------------------TGTAGATCAAATATT---------ACAGGACTACTATTAACACGTGATGGAGGA---------------------------------------------------------GATAATAATACTGAAACAGAGACATTCAGACCTGGAGGAGGAGACATGAGGGACAATTGGAGAAGTGAATTATATAAATACAAGGTGGTAGAAATTAAACCATTAGGAGTAGCACCCACTGCTGCAAAAAGGAGAGTGGTG---------------GAGAGAGAAAAAAGAGCAGTA------GGA------ATA---GGA---GCTGTGTTCCTTGGGTTCTTGGGAGCAGCAGGAAGCACTATGGGC---GCAGCATCAATAACGCTGACGGTACAGGCCAGACAATTATTGTCTGGTATAGTGCAACAGCAAAGTAATTTGCTGAGGGCTATAGAGGCGCAACAGCATATGTTGCAACTCACGGTCTGGGGCATTAAGCAGCTCCAGGCAAGAGTCCTGGCTATAGAGAGATACCTACAGGATCAACAGCTCCTAGGACTGTGGGGCTGCTCTGGAAAACTCATCTGCACCACTAATGTGCTTTGGAACTCTAGTTGG------------AGT------------AATAAA---------------ACTCAA---AGTGATATTTGG---GATAACATGACCTGGATGCAG---TGGGATAGGGAAATTAGTAATTACACAAACACAATATACAGGTTGCTTGAAGACTCGCAAAGCCAGCAGGAA---AGAAATGAA---AAAGATTTA---CTAGCATTG---GACAGGTGGAACAATCTGTGGAAT---TGGTTTAGCATA---ACAAATTGGCTGTGGTATATA---AAAATATTCATAATGATAGTAGGAGGCTTGATAGGTTTAAGAATAATT---TTTGCTGTGCTCTCTCTAGTAAATAGAGTTAGGCAGGGATACTCACCCTTGTCATTGCAGACCCTTATCCCAAAC------CCGAGGGGA------CCCGACAGGCTCGGAGGAATCGAAGAAGAAGGTGGA---GAGCAAGACAGCAGCAGATCCATTCGATTAGTGAGCGGATTCTTGACACTTGCCTGGGACGACCTACGAAGCCTGTGCCTCTTCTGCTACCACCGATTGAGAGACTTCATATTAATTGTAGTGAGAGCAGTGGAACTTCTGGGACACAGTAGTCTCAGGGGACTGCAGAGGGGGTGGGGAACCCTTAAG---TATTTG---GGGAGTCTTGTGCAA------TATTGGGGTCTAGAGTTAAAA---AAGAG-TGCTATTAATCTGCTTGATACTATA---GCAATAGCAGTAGCTGAAGGAACAGATAGGATTCTAGAATTCATACAAAACCTTTGT---------AGAGGT---------ATCCGCAACGTACCTAGAAGAATAAGACAGGGCTTCGAAGCAGCT------TTGCAA---TAA----------------AATGGGGGGCAAGTGGTCAAAA------AGCAGTATAATTGGATGGCCTGAAGTAAGAGAAAGAATCAGA------------CGAACT------------------------------------------------------------AGGTCAGCA------------------------GCAGAGGGAGTAGGATCAGCGTCTCAAGACTTAGAGAAACATGGGGCACTTACAACCAGC---AACACAGCCCACAACAATGCTGCT------TGCGCCTGGCTGGAAGCG---CAAGAGGAG---------GAA---GGAGAAGTAGGCTTTCCAGTCAGACCTCAGGTACCTTTAAGACCAATGACTTATAAAGCAGCAATAGATCTCAGCTTCTTT---TTA---AAAGAAAAGGGG---GGACTGGAAGGGTTAATTTACTCC---AAGAAAAGGCAAGAGATCCTTGAT------TTGTGGGTTTATAACACACAAGGCTTCTTCCCTGATTGGCAAAACTACACACCGGGACCAGGGGTCAGATTTCCACTGACCTTTGGATGGTACTTCAAGCTAGAGCCAGTCGATCCAAGGGAAGTAGAAGAGGCCAATGAAGGAGAAAACAACTGTTTACTACACCCTATGAGCCAGCATGGAATGGAGGATGAAGACAGAGAAGTATTAAGATGGAAGTTTGACAGTACGCTAGCACGCAGACACATGGCCCGC---GAGCTACATCCGGAGTATTAC------------------------------------AAAGACTGCTGA
		</sequence>
		<sequence>
			<taxon idref="C|2005|ZAF|DQ369982"/>
			ATGGGTGCGAGAGCGTCAATATTAAGAGGA---GGGAAATTAGACAAATGGGAAAAAATTAGGTTAAGGCCAGGGGGAAAGAAACAGTATATGCTAAAACACTTAGTATGGGCAAGCAGGGAGCTGGAAAGATTTGCACTTAACCCTGGCCTTTTGGAGACATCAGAAGGCTGTAAACAAATAATGAAACAGCTACAGCCAGCTCTTCAG---ACAGGAACAGAGGAACTTAAATCATTATTCAACACAGTAGCAACTCTCTATTGTGTACATGAAGGCATAGAGGTACGAGACACCAAGGAAGCCTTAGACAAGATAGAGGAAGAACAAAACAAA------------------------AGTCAG---CAAAAA---------------------------------ACACAG---CAGGTAAAAGCG------------------GCTGAC---GGG---------------------AAA---------------------GTCAGTCAAAATTACCCTATAGTGCAGAATATCCAAGGACAAATGGTACACAGTCCCTTATCACCTAGGACCTTAAATGCATGGGTAAAAGTAATAGAGGAGAAGGCTTTTAGCCCAGAGGTAATACCCATGTTTACAGCATTATCAGAAGGAGCCACCCCACAAGATTTAAACACCATGTTAAATACAGTGGGGGGACATCAAGCAGCCATGCAGATGTTAAAAGATACAATCAATGAGGAGGCT---GCAGAATGGGATAGAATACATCCAGTACATGCAGGGCCTGTTGCACCAGGCCAACTGAGGGAGCCTAGGGGAAGTGACATAGCAGGAACAACTAGTACCCTTCAGGAACAAATAGCATGGATG---ACA---------GCTAAC---CCACCTGTCCCAGTGGGAGAAATCTATAAAAGATGGATAATTCTGGGGTTGAATAAAATAGTAAGAATGTATAGCCCTGTCAGCATTTTGGACATAAAACAGGGGCCAAAAGAACCCTTTAGAGACTATGTAGATCGGTTCTTTAAGACTTTAAGAGCTGAACAAGCTACACAAGATGTAAAAAATTGGATGACAGACACCTTGTTGGTCCAAAATGCGAACCCAGATTGTAAGACCATTTTAAGAGGATTAGGATCAGGGGCTACATTAGAAGAAATGATGACAGCATGTCAGGGAGTGGGAGGACCTGGCCACAAAGCCAGAGTATTGGCTGAGGCAATGAGCCAAGCAAAC------------------------AGTAACATA---ATGATA---CAAAGAAGCAAT------------TTTAAA---GGA---TCTAAAAGAACGGTTAAATGTTTCAACTGTGGCAAAGAAGGG---CACATAGCCAGAAATTGTAGGGCCCCTAGAAAAAAGGGCTGTTGGAAATGTGGAAAAGAAGGCCACCAAATGAAAGACTGCACT------------GAGAGGCAGGCTAATTTTTTAGGGAAAATTTGGCC---TTCCCACAA---GGG---GAG---GCCAGGGAA---TTTCCTTCAGAA---------------------CAGACC------------------AGAGCCGACAGC---CCCACCAGCAGA------------------------GCC---AAC---------AGCCCCACCTGC------------AGAGAGCTTCAGGTT---CGA---------------GGA---GAC---AACCCCCGC------------------TCCGAAGCAGGGGTC------------------GAAAGA---------CAG------------------------------GGA---------------------ACCCTTAACTTCCCTCAGATCACTCTTTGGCAGCGACCCCTTGTCTCAATAAAAATAGGGGGTCAGGTAAAAGAGGCTCTCTTAGACACAGGAGCCGATGATACAGTATTA---GAAGAAATAAATTTGCCAGGAAAATGGAAACCAAAAATGATAGGGGGAATTGGAGGTTTTATCAAAGTAAGACAGTAT---GATCAAATACTTATAGAAATTTGTGGAAAAAAGGCTATAGGTACAGTATTAGTAGGACCTACACCTGTC------AACATAATTGGAAGAAATATGTTGACTCAGCTTGGGTGCACACTAAATTTTCCAATTAGCCCTATTGAAACTGTACCAGTAAAATTAAAGCCAGGAATGGACGGCCCAAAGGTTAAACAATGGCCATTGACAGAAGAAAAAATAAAAGCATTAACAGAAATTTGTAAAGATATGGAAAAGGAAGGAAAAATTACAAAAATTGGGCCTGAAAATCCGTACAAC---ACGCCAATATTTGCTATAAAA---AAGAAAGACAGTACTAAG---TGGAGGAAATTAGTAGATTTCAGGGAACTCAATAAAAGAACTCAAGACTTTTGGGAGGTTCAATTAGGAATACCACACCCA---GCAGGATTA---AAAAAG---AAAAAATCAGTGACAGTACTAGATGTGGGAGATGCATAT---TTTTCAGTTCCTTTAGATGAAGGCTTCAGGAAGTATACTGCATTTACCATACCTAGTATAAACAATGAAACACCAGGGATTAGATATCAATATAATGTGCTCCCACAGGGATGGAAAGGATCACCAGCAGTATTCCAGAGTAGT---ATGACAAAAATCTTAGAGCCCTTTAGAGCACAAAATCCAGAAATAGTCATCTATCAATATATGGATGACTTATATGTAGGATCTGACTTAGAAATAGGGCAGCATAGAGCAAAAATAGAGGAGTTAAGAGAACATCTATTAAGGTGGGGATTCACCACACCAGATAAGAAACATCAGAAAGAACCCCCATTTCTTTGGATGGGGTATGAACTCCATCCTGACAAATGGACAGTACAG---CCTATAAAGCTGCCAGAA---AAG---------GATAGCTGGACTGTCAATGATATACAGAAGTTAGTGGGAAAATTAAACTGGGCAAGTCAGATTTACCCAGGGATTAAAGTAAAGCAACTTTGCAAACTCCTTAAGGGGGCCAAAGCACTAACAGAGGTAGTAACACTAACTGAAGAAGCAGAATTAGAATTGGCAGAGAACAGG---GAAATTTTAAAAGAACCAGTACACGGAGTATATTATGACTCATCAAAAGAATTGATAGCTGAAATACAGAAACAGGGGCAGGATCAATGGACATATCAAATTTACCAAGAACCATTCAAGAATCTGAAAACAGGGAAGTATGCAAAAAGG---AGGACGACCCACACTAATGATGTAAGACAGTTAGCAGAGGCAGTGCAAACAATAGCCAAGGAAAGCATAGTAATATGGGGAAAGATTCCTAAATTTAGACTACCCATCCAAAAAGAAACATGGGAGATATGGTGGACAGATTATTGGCAAGCCACCTGGATTCCTGAGTGGGAGTTTGTTAATACCCCTCCCTTAGTAAAA---TTATGGTACCAG---CTGGAGAAAGAGCCCATAGCAGGAGTAGAA---ACTTTCTATGTAGATGGAGCAGCTAATAGGGAAACTAAAATAGGGAAAGCAGGGTATGTTACTGACAAAGGAAGGCAGAAAGTTATTACTCTAACTGAAACAACAAACCAGAAGACTGAATTACAGGCAATTCAGCTAGCTTTGCAGGATTCAGGATCAGAAGTAAACATAGTAACAGACTCACAGTATGCATTAGGAATCATTCAAGCACAACCAGATAAGAGTGAATCAGAATTAGTTAACCAGATAATAGAAGAGTTAATAAAAAAGGAAAGGGTCTACCTGTCATGGGTACCAGCACATAAAGGAATTGGAGGAAATGAACAAATAGATAAATTAGTAAGTAGTGGAATCAGAAAAGTACTATTCCTAGATGGAATAGATAAGGCTCAA---GAA---GAGCATGAAAAATATCACAACAATTGGAGAGCAATGGCTAGTGAGTTTAATCTACCACCCATAGTAGCAAAAGAAATAGTAGCTAGCTGTGATAAATGT---CAGCTAAAAGGGGAAGCCATACATGGACAAGTAGACTGTAGTCCAGGGATATGGCAACTAGACTGTACACATTTAGAAGGAAAAGTCATCATAGTAGCAGTCCATGTAGCCAGTGGCTACATGGAAGCAGAGGTCATCCCAGCAGAAACAGGACAAGAAACAGCATACTATATACTAAAATTAGCAGGAAGATGG---CCAGTCAAAGTGATACACACAGACAATGGCAGTAATTTCACCAGTGCTGCAGTTAAGGCAGCC---TGTTGGTGGGCAGGTATCCAACAGGAATTTGGAATTCCCTACAATCCCCAAAGTCAGGGA---GTAGTAGAATCCATGAATAAAGAATTAAAGAAAATCATAGGGCAGGTAAGAGATCAAGCTGAGCACCTTAAGACAGCAGTACAAATGGCAGTATTCATTCACAATTTTAAAAGAAAAGGGGGGATTGGGGGGTAC---------------------------------------------------AGTGCAGGG---------------------GAAAGAATA---ATAGACATAATAGCAACAGACATACAAACAAAAGAATTACAAAAACAAATTACAAAAATTCAAAATTTTCGGGTTTATTACAGAGACAGCAGAGACCCCATTTGGAAAGGACCAGCCAAACTACTCTGG---AAAGGTGAAGGGGCAGTAGTAATACAA------GATAATAGTGACATAAAGGTAGTACCAAGAAGGAAAGCAAAAATCATAAGGGACTATGGAAAACAGATGGCAGGTGCTGATTGTATGG---CAGACAGACAGGATGAGG---ATTAAAACATGGCATAGTTTAGTAAAG---CACCATATGTACAGTTCAAAAAGAGCTAAAGGATGGTTTTACAGACATCATTTTGAAACCAGACATCCAAAAGTAAGTTCAGAGGTACACATCCCATTAGGG---------GAAGCAAGATTAATAATAAAAACATATTGGGGTTTGCAACCAGGGGAAAGGGATTGGTATTTG---GGTCATGGATGCTCCATAGAA---TGGAGATTGAGAAGATATAACACACAA---GTAGACCCTGGCTTGGCAGACCAATTAATTCATATGCATTATTTTGATTGTTTTACAGACTCTGCCATAAGAAAAGCCTTATTAGGACATATAGTTATTCCTAGGTGTGACTATCAAGCAGGACATAAT---AAGGTAGGATCTCTACAATACTTGGCACTGACAGCATTGATAAAACCAAAA------AGGAGAAAGCCACCTCTGCCTAGTGTTAGGAAATTGGCAGAGGATAGATGGAACAATCCCCAGAAGACCAGGGACCGCAGAGGGAACCATACACTGAATGGACACTAGAGATTCTAGAGGAACTCAAGCAGGAAGCTGTCAGACACTTTCCGAGACTATGGCTCCATAACTTAGGACAACACATCTATGAAACATATGGGGATACTTGGACAGGAGTAGAAGCTCTGATAAGAATGCTGCAACAATTACTG---TTTATT---CAT------TTCAGAATTGGGTGTAATCATAGCAGAATAGGCATC------GTGCGA---------CAGAGAAGAGCAAGA------AATGGAGCCAGTAGATCCTAGCCTAGAGCCCTGGAACCAT-CCAGGAAGTCAGCCTAGAACTGCTTGTACTAAGTGTTATTGTAAAGGCTGTTGCTACCATTGTCTAGTTTGCTTTCAGACAAAAGGCTTAGGCATTTCCTATGGCAGGAAGAAGC------GGAGAA---------AGCGACGAA---GCG------CTCCTCCAAGCGGTGAGGATCATCAAAATCCTATATCAAAGCAGTAAGTATA----------------------------TGTA-ATG---CTGGAT---------------------------------------TTCTTAGCAAGAGTAGATTATAGAGTAGGAGTAGGA---GCATTAATAATAGCATTAATCATAGCAATAGTTGTATGGACCATA---GTATACATAGAATATAGA---AAATTGGTAAGACAA--AGAAGAATA------------GACTGGTTAATTGAAAGAATTAGGGAA---AGAGCTGAAGACAGT---GGCAATGAGA------------------GTGAAGGGGATA---CTG---AAGAATTGG---CAAACATGG------GGG---------------------------------ATATGGGGCATCTTA---------GGCTTTTGGATGTTGCTG---ATTTGT------------------------------AATGTG---------GGG---------GGA------AACTTG---------TGGGTTACAGTCTATTAT---GGGGTACCTGTGTGGAAAGAAGCAAAAACTACT------CTATTCTGTGCATCAGATGCTAAAGCATATGAGAGGGAGGTGCATAATGTC---TGGGCTACACATGCCTGTGTACCCACAGACCCCAACCCACAAGAAATAGTCTTG---GAAAATGTAACAGAAAATTTTAACATGTGGAAAAATGATATGGTGGATCAGATGCATGAGGATATAATCAGTTTATGGGATGAAAGT---CTAAAA---CCA---TGTGTGAAGTTGACCCCACTCTGTGTCACTTTAAATTGTACAAATGCAAACCCTACTGTTAAAACTTGTACAACTGCA----------------------------------------------------------------------------AGTGG-TACAAATGCAAGTCTTGATGACATGCAGAGCGAATA---AAAAATTGCTCTTTCAATACCACCACAGGAATAAGAGGTAAGAAACAGCAGGTGTATGCACTTTTTTATAACACTGATGTAGTGCCACTTAATGAGAATAGC---------------------------------------------------------------------TCTAGGGACAATAGATCTGGGGAGTATATATTAATAAATTGCAATACCTCGACCATAACACAAGCCTGTCCAAAAGTCTCTTTTAATCCAATTCCTATACATTATTGTGCTCCAGCTGGCTATGCGATTCTA------AAGTGT---AAT---AAT------AAGACATTCAATGGGACAGGA---CCATGCCAGAACGTCAGTACAGTACAATGTACACAT---GGAATTAAACCAGTGGTATCAACTCAATTACTGTTA---AATGGTAGCCTAGCAGAGGGGGAT------------------------------------ATAATAATTAGATCTGAAAATATAACAGACAATGCTAAAACAATAATAGTACATCTC------AAT------GAGACA------GTAGAAATTGTGTGCACAAGACCC-------AACAATAAC---------------------ACAAGAAAAAGTGTAAGG---------------------------------------------------------------ATAGGACCAGGACAA---------ACA---TTCTATGCA---ACAGGTGAC---------ATA------ATAGGA---GACATAAGACAAGCACATTGTAACATT---AGTGAAAAGGACTGGAATAAAACTCTACAAAGGGTAAGTAAAAAATTAGAA------AAATACTTCCCT---------------------ACTAAAACAATAAGCTTT------AACTCATCC---TCAGGGGGGGACCTAGAAATTACAACACATAGCTTTAATTGTGGAGGAGAATTTTTCTATTGTAATACATCAGGACTATTTAATGGTACATATAATAGTACAGGA----------------------------------------------TCTAATAGTACAGGAAATGGTTCAGTCATTACA------------CTTCCA---TGCAGA---ATAAAA---CAAATTATA---AACATG---TGG---------CAG---GAAGTAGGACGAGCAATGTATGCCCCT------------CCCATTGCAGGAAACATAACA------------------TGTGAGTCAAATATC---------ACAGGACTACTATTAGTACGTGATGGTGGC------------------------------------------------------------AACACAAGTACAGAAGAAATATTCAGACCTGGGGGAGGAAATATGAAGGACAATTGGAGAAGTGAATTATATAAATATAAAGTGGTAGAGGTTAAGCCATTGGGAATAGCACCCACTAGAGCAAAAAGGAGAGTGGTG---------------GAGAGAGAGAAAAGAGCAGTG------GGA------ATA---GGA---GCTGTGTTCCTTGGGTTCTTGGGAGCAGCAGGAAGCACTATGGGC---GCAGCGTCAATAGCGCTGACGGCACAGGCCAGACAAGTGCTGTCTGGTATAGTGCAACAGCAAAGCAATTTGCTGAGGGCTATAGAGGCGCAACAGCATATGTTGCAACTCACAGTCTGGGGCATTAAGCAGCTCCAGGCAAGAGTCCTGGCTATAGAAAGATACCTACAGGATCAACAGCTCCTAGGAATTTGGGGCTGCTCTGGAAAACTCATCTGCACCACTGCTGTGCCTTGGAACTCTAGTTGG------------AGT------------AATAAA---------------TCTGAA---AATGCTATTTGG---GATGACATGACCTGGATGCAG---TGGGATAAAGAAATCAGTAATTACACAATCACCATATACAAGCTGCTTGAAGAATCGCAAATCCAGCAGGAA---CAAAATGAA---AAAGATTTA---TTAGCATTG---GACAAGTGGCAAAATCTGTGGAGT---TGGTTTAGCATA---ACAAATTGGCTGTGGTACATA---AAAATATTCATAATGATAATAGGGGGCTTGATAGGCTTGAGAATAATT---TTTGCTGTGCTATCTATAATAAATAGAGTTAGGCAGGGATACTCACCTTTGTCGTTTCAGACCCTTACCCCAGAC------CCGAGGGGA------CCAGACAGGCTCGGAGGAATCGAAGAAGAAGGTGGA---GAGCAAGGCAGAGACAGATCCGTACGATTAGTGAGCGGATTCTTAGCTCTTGCCTGGGACGATCTACGGAGCCTGTGCCTCTTCAGCTACCACCGATTGAGAGACTTCATATTGATTGCAGCAAGAGTGGTGGAACTTCTGGGACACAGCAGTCTCAGGGGACTACAGAGGGGGTGGGAAGCCCTTAAG---TATCTA---GGAAGTCTTGTGCAG------TATTGGGGTCTAGAACTAAAA---AAGAG-TGCTATTAGTCTGCTTGATACCCTA---GCAATAGCAGTAGCTGAGGGAACAGATAGAATTATAGAATTCATACAAGGAGGTTGT---------AGAGCT---------ATCCGCAATCTACCTAGGAGAATAAGACAGGGTTTTGAAGCAGCT------TTGCTA---TAA----------------AATGGGAAGCAAATGGTCAAAA------AGCAGCAAAGTTGGATGGCCTGAGGTAAGAGAGAAATTAAGA------------AGAGCT------------------------------------------------------------GAGCCAGCA------------------------GCAGAGGGAGTAGGAGCAGCGTCCCGAGATTTAGATAAACATGGAGCACTTACAAGCAGC---AACACAGCACACAATAATGCTGAT------TGTGCCTGGCTGGAAGCG---CAGGAAGAC---------GGA------GAAGTAGGCTTTCCAGTCAAACCTCAGGTGCCTTTAAGACCAATGACCTATAAGGCAGCAGTCGATCTCGGCTTCTTT---TTA---AAAGAAAAGGGG---GGACTGGATGGGTTAATTTACTCT---AAGCAAAGGCGAGACATCCTTGAT------TTATGGGTCTACAACACACAAGGCTTCTTCCCTGATTGGCAAAACTACACACCGGGACCAGGAGTCAGATATCCACTGACCTTTGGATGGTGCTACAAGCTAGTGCCAGTAGATCCAAGGGAAGTAGAAGAGACCAACAAAGGAGAAAACAACTGTTTGCTACACCCTGCAAGCCTGCATGGAATAGAGGATGAAGAAAGAGAAGTATTAAAGTGGGAGTTTGACACCAGCCTAGCACGCAGACACGTAGCCCGC---GAGCTACATCCGGAGTATTAC------------------------------------AAAGACTGCTGA
		</sequence>
		<sequence>
			<taxon idref="C|2008|ZAF|KT183260"/>
			ATGGGTGCGAGAGCGTCAGTATTAAGAGGC---GAAAAATTAGATAAATGGGAAAAAATTAGTTTAAGGCCAGGGGGAAAGAAAAGATACAGGTTAAAACACCTAGTATGGGCAAGCAGGGAGCTGGAAAGATTTGCACTTAACCCTGGCCTATTAGAAACATCAGAAGGCTGTAAACAAATAATACAGCAACTACAACCAGCTCTCCAG---ACAGGAACAGAGGAACTTAGATCATTATTCAACACAGTAGCAACTCTCTATTGTGTACATGAAAATATAGAGGTACGAGACACCAAGGAAGCCTTAGACAAGATAGAGGAAAGACAAAACAAA------------------------AGTCAG---CAAAAA---------------------------------ACACAG---CAGGCACAAGCA------------------GCTGAC---GGA---------------------AAGATCAGG---------CAAAATGTCAGTCAAAATTACCCTATAGTGCAGAATGCCCAAGGGCAAATGGTACACCAGGCCATATCACCTAGGACCTTGAATGCATGGGTTAAAGTAATAGAGGAAAAGGCTTTTAGCCCAGAAGTAATACCCATGTTTACAGCATTATCAGAAGGAGCCACCCCACAAGACTTAAACACCATGCTAAATACAGTAGGGGGGCATCAAGCGGCCATGCAAATGTTAAAAGATACCATCAATGAGGAGGCT---GCAGAATGGGATAGAATGCATCCAGTACAAGCAGGGCCTATTGCACCAGGCCAAATGAGAGAACCAAGGGGAAGTGACATAGCAGGAACTACTAGTACCCTTCAGGAACAAATAGCATGGATG---ACA---------AGTAAC---CCACCTATCCCAGTAGGAGACATCTATAAAAGATGGATAATTCTAGGGTTAAATAAAATAGTAAGAATGTATAGCCCTGTCAGCATTCTGGACATAAAACAAGGACCAAAGGAACCCTTTAGAGATTATGTAGACCGGTTCTTTAAAACTTTAAGAGCTGAACAAGCTACACAAGATGTAAAAAATTGGATGACAGACACCTTGTTGGTCCAAAATGCGAACCCAGATTGTAAAACCATTTTAAGAGCATTAGGACCAGGGGCTACATTAGAAGAAATGATGACAGCATGTCAGGGAGTGGGGGGACCTGGCCACAAAGCAAGAGTATTGGCTGAGGCAATGAGCCAAGCAAAC------------------------AGTAACATA---ATGATG---CAGAGAAGCAAT------------TTTAAA---GGC---TCTAGAAAAACTGTTAAATGTTTTAACTGTGGCAAGGAAGGG---CACATAGCCAAAAATTGCAGGGCCCCTAGGAAAAAGGGCTGTTGGAAATGTGGAAGGGAAGGACATCAAATGAAAGACTGTACT------------GAAAGGCAGGCTAATTTTTTAGGGAAACTTTGGCC---TTCCCAGAA---GGG---GAG---GCCAGGGAA---TTTCCTTCAGAA---------------------CAGACC------------------AGAGCCAACAGC---CCCACCCCTTCAGAA------------CAGACCGGAACC---AAC---------AGCTCCACCAGC------------AGAGAGCTTCAGGTT---CGA---------------GGA---GAC---AACCCCCGC------------------TCCGAAGCAGGAGTC------------------GAAGGA---------CAG------------------------------GGA---------------------ACCCTTAATTTCCCTCAAATCACTCTTTGGCAGCGACCCCTTGTCTCAATAAAAGTAGGAGGCCAAATAAGAGAGGCTCTCTTAGACACAGGAGCAGATGATACAGTGTTA---GAAGACATAAATTTGCCAGGAAAATGGAAACCAAAAATGATAGGAGGAATTGGAGGTTTTATCAAAGTAAGACAGTAT---GATCAAATACTTATAGAAATTTGTGGAAAAAAGGCTATAGGTTCAGTATTAGTAGGGCCTACACCTGTC------AACATAATTGGAAGAAATATGTTGACTCAGCTTGGGTGCACACTAAATTTTCCAATTAGTCCCATTGAAACTGTGCCAGTAAAACTAAAGCCAGGAATGGATGGCCCAAAGGTCAAACAATGGCCATTGACAGAAGAGAAAATAAAAGCATTAACAGCAATCTGTGAAGAAATGGAGAAGGAAGGAAAAATTACAAAAATTGGACCTGAAAATCCATATAAT---ACTCCAATATTTGCCATAAAA---AAGAAGGACAGTACTAAG---TGGAGAAAATTAGTAGATTTCAGGGAACTCAATAAAAGAACTCAAGACTTTTGGGAAGTCCAATTAGGAATCCCACACCCA---GCAGGGTTA---AAAAAG---AAAAAATCAGTGACAGTACTAGATGTGGGGGATGCATAT---TTTTCAGTTCCTTTAGATGCAGAATTCAGGAAATATACTGCATTCACCATACCTAGTCTAAACAATGAAACACCAGGGATTAGATATCAATATAATGTGCTGCCACAGGGATGGAAAGGATCACCAGCGATATTCCAGAGTAGC---ATGACAAAAATCTTAGAGCCCTTTAGAGCAAAAAATCCAGAAATAGTCATCTATCAATATATGGATGACTTGTATGTAGGATCTGACTTGGAAATAGGGCAACATAGAACAAAAATAGAGGAGCTAAGAAATCATCTACTGAAGTGGGGATTTACCACACCAGACAAGAAACATCAGAAAGAACCCCCATTTCTTTGGATGGGGTATGAACTCCATCCTGACAAATGGACAGTACAG---CCTATACAGCTGCCAGAA---AAG---------GATAGATGGACTGTCAATGATATACAGAAGTTAGTGGGAAAATTAAACTGGGCAAGTCAAATTTACCCAGGCATTAAAGTAAGGCAACTTTGTAAACTCCTTAGGGGGGCCAAAGCACTAACAGACATAGTACCACTAACTGAAGAAGCAGAATTAGAATTAGCAGAGAACAGG---GAAATTCTAAAAGAACCAGTACATGGGGTATATTATGACCCATCAAAAGACTTGATAGCTGAAATACAGAAACAGGGGAATGACCAATGGACATATCAAATTTATCAAGAACCATTCAAAAATCTGAAAACAGGGAAGTATGCAAAAATG---AGGACTGCCCACACTAATGATGTAAAACAGTTAACAGAGGCAGTGCAAAAAATATCCATGGAAAGCATAGTAATATGGGGAAAGATCCCTAAATTTAGATTACCCATTCAGAAGGAAACATGGGAGATATGGTGGGCAGATTATTGGCAAGCCACCTGGATTCCTGAGTGGGAGTTTGTTAATACCCCTCCCCTAGTAAAA---TTATGGTACCAG---TTGGAGAAAGACCCCATAGCCGGAGCAGAA---ACTTTCTATGTAGATGGAGCAGCTAATAGAGAAACTAAATTAGGAAAAGCAGGGTATGTTACTGATAGAGGAAGGCAGAAGGTTGTTCATCTAACTGAAACAACAAATCAGAAGACTGAATTACAAGCAATTCAGCTAGCTTTGCAAGACTCCGGAACAGAAGTAAACATAGTAACAGACTCACAGTATGCATTAGGAATCATTCAAGCACAACCAGATAAGAGTGAATCAGAACTAGTCAACCAAATAATAGAGCAGTTAATAAAAAAGGAAAGGGTCTACCTGGCATGGGTACCGGCACACAAAGGAATTGGAGGAAATGAACAAGTGGATAAATTAGTAAGTAGTGGAATCAGGAAAGTGCTGTTTCTAGATGGAATAGATAAGGCTCAA---GAA---GACCATGAAAAGTATCACAGCAATTGGAGAGCAATGGCTAGTGAGTTTAATCTGCCACCCATAGTAGCAAAAGAAATAGTAGCTAGCTGTGACAAATGT---CAGCTAAAAGGGGAAGCCATGCATGGACAAGTAGACTGTAGTCCAGGGATATGGCAATTAGACTGTACACATCTAGAAGGAAAAATCATCCTGGTAGCAGTCCATGTAGCCAGTGGCTACATAGAAGCAGAGGTTATCCCAGCAGAAACAGGACAAGAAACAGCATATTTTGTACTAAAATTAGCAGGAAGATGG---CCAGTCAAAGTAATACATACAGACAATGGCAGTAATTTCACCAGTACTGCAGTTAAGGCAGCC---TGTTGGTGGGCAGGTATCCAACAGGAATTTGGAATACCCTACAATCCCCAAAGTCAGGGA---GTAGTAGAATCCATGAATAAAGAATTAAAGAAAATCATAGGGCAAGTAAGAGATCAAGCAGAGCACCTTAAGACAGCAGTACAAATGGCAGTATTCATTCACAATTTTAAAAGAAAAGGGGGGATTGGGGGGTAC---------------------------------------------------AGTGCAGGG---------------------GAAAGAATA---ATAGACATAATAGCAACAGACATACAGACTAAAGAATTACAAAACCAAATTATAAAAATTCAAAATTTTCGGGTTTATTACAGAGACAGCAGAGACCCTATTTGGAAAGGACCAGCCAAACTACTCTGG---AAAGGTGAAGGGGCAGTAGTAATACAA------GATAACAGTGACATAAAGGTAGTACCAAGGAGGAAAGCAAAAATCATTAGGGACTATGGAAAACAGATGGCAGGCGCTGATTGTGTGG---CAGGTAGACAGGATGAGG---ATCAGAACATGGAATAGTTTAGTAAAG---CACCATATGTATATTTCAAAGAGAGCTAGTAATTGGGATTACAGACATCATTATGAAAGCAGACATCCAAAAATAAGTTCAGAAGTACACATACCATTAGGG---------GACGCTAGATTAGTAATAAAAACATATTGGGGTTTGCAACCAGGAGAAAGGGAATGGCACTTG---GGTCATGGAGTCTCCATAGAA---TGGAGACTAAGAAGATATAACACACAA---GTAGACCCTGGCCTGGCAGACCAGCTAATTCATATGCATTATTTTGATTGTTTTGCAGACTCTGCCATAAGACAAGCCATATTAGGACAACTAGTTATTTCTAGGTGTGACTATCAAGCAGGACATAAT---AAGGTAGGATCACTACAATATTTGGCACTGACAGCATTGATAAAGCCAAAG------AAGAGAAAGCCACCTCTGCCTAGTGTTAGGAAATTAGTAGAGGATAGATGGAACAGCCCCCAGAAGACCAGGGGCCGCAGAGGGAACCATACAATGAATGGGCACTAGAGCTTCTAGAGGAGCTCAAGCAGGAAGCTGTCAGACACTTTCCTAGACCATGGCTCCATAGCTTAGGACAGTATATCTATACGACCTATGGGGATACTTGGTCAGGAGTTGAAGCTCTACTAAGAATACTGCAACAGCTACTG---TTTATC---CAT------TTCAGAATTGGGTGC---------CGAATAGGCATC------TTGCGA---------CAGAGAAGAGTAAGA------AATGGAGCCAATAGACCCTAACCTAGAGCCCTGGAACCAT-CCAGGAAGTCAGCCTAAAACTCCTTGTACTACTTGCTATTGTAAACACTGCAGCTACCATTGTTTAGTTTGCTTTCAGACAAAAGGCTTAGGCATTTCCTATGGCAGGAAGAAGC------GGAAAC---------AACGACGAC---GCG------CTCCTCCAAGCAGTGAGGATCATCAAAATCCTATATCAAAGCAGTAAGTATATG------------------------TATGTA-ATG---TCAGAT---------------------------------------TTACTAGCAGGAGTAGATTATAGAATAGTGGTAGGA---GCATTTATAGTAGCACTAATTATAGCAATAATTGTGTGGACCATA---GTATATATAGAATATAGG---AAAATAGTAAGACAA--AGAAAAATA------------GACCAGTTGATTGAAAGAATTAGGGAA---AGAGCAGAAGACAGT---GGCAATGAGA------------------GTGACGGAGATA---CGG---AGGAATTGT---CAACGATGG------TGG---------------------------------ATATGGGGCATCTTA---------GGCTTTTGGATGTTAATG---AATTAT------------------------------AATGTG---------GTG---------GGA---CAAAACTTG---------TGGGTCACAGTCTATTAT---GGGGTACCTGTGTGGAAAGAAGCAAAAACTACT------TTATTTTGTGCATCAGATGCTAAAGCTCATGAGAGAGAAGCGCATAATGTT---TGGGCTACACATGCCTGTGTACCCACAGACCCCAACCCACAAGAAATGGTTTTG---GAAAATGTAACAGAAAATTTTAATATGTGGAAAAATGACATGGTGGAACAGATGCATGAGGATATAATCAGTTTATGGGAGCAAAGC---CTAAAG---CCA---TGTGTAAAGTTGACCCCACTCTGTGTCACTTTAACCTGTACAAATGTCACAAAGGCTACAAATGGTACAAATACC-------------------------------------------------------------------------------------ACAAGTACCCCCCCAACGGCTGGCTATGATGAAATG---AAAAACTGCTCTTTCAATATAACCACAGAATTAAGAGATAAGGAAAAGAAAGAATATGCACTTTTTTATAAAGTTGATATAATACCACTTGATAATGAGACT------------------------------------------------------------------------AGTAGTAGTAGTAGTCATGAGTATAGACTAATAAATTGTAATACCTCAGCCATAACACAAGCCTGTCCAAAGGTCTCTTGGAACCCAATTCCTATACATTATTGTGCTCCAGCTGGTTATGCGATTTTA------AAGTGT---AAT---AAT------AAAACATTCAATGGAAAGGGA---CCATGCAATAACGTCAGTACAGTACAATGTACACAT---GGAATTAAGCCAGTGGTATCAACCCAACTACTGTTA---AATGGTAGCCTAGCAGAAGGAGAG------------------------------------ATAGTAATTAGATCTGAAAATCTGACAGATAATACCAAAACAATAATAGTGCATCTT------AAT------GAAACT------GTGGAGATTGTGTGTGCAAGACCT-------AACAATAAT---------------------ACAAGAAAAAGTATGAGG---------------------------------------------------------------ATAGGACCAGGACAA---------ACA---TTCTATGCA---ACAGGAGCC---------ATA------ATAGGA---AACATAAGACAAGCACATTGTAACATC---AGTAAAAGTCAGTGGAGGAAAACTTTAGAAAAGGTAACAAAAAAATTAGAA------AAACACTAT------------------------AATAAAACAATAGTCTTT------GCACAATCC---TCAGGAGGGGACCCAGAAATTACAACACATAGCTTTAATTGTAGAGGAGAATTTTTCTATTGTAACACAACAAACTTGTTTAATGGTACATATAATGGTACATATGCT-------------------------------------AATACATCTGATAATCATACAGGAAATGATACCATTACA------------CTCCAA---TGCAGA---ATAAAA---CAAATTATA---AACATG---TGG---------CAG---GGGGTAGGACAAGCAATGTATGCCCCG------------CCAATTGCAGGAAATATAACA------------------TGTATATCAAATATC---------ACAGGACTACTATTGACACGTGATGGAGGC------------------------------------------------ATT---AATGCTAGTACTAATAATACAGAGACATTCAGACCTGGAGGAGGAAATATGAAGGACAATTGGAGAAGTGAACTGTACAAATATAAAGTGGTAGAAATTAAGCCATTGGGAATAGCACCCACGAGGTCAAAAAGGAGAGTGGTG---------------GAGAGAGAAAAAAGAGCAGTA------GGA------CTA---GGA---GCTGTGATCTTTGGGTTCTTGGGAGCAGCAGGAAGCACTATGGGC---GCAGCATCAATAACGCTGACGGTACAGGCCAGACAATTATTGTCTGGTATAGTGCAACAGCAAAGCAATTTGCTGAGGGCTATAGAGGCGCAACAGCACATGTTGCAACTCACAGTCTGGGGCATTAAACAGCTCCAGGCAAGAGTCCTGGCTATAGAAAGATACCTAAAGGATCAACAGCTCCTAGGGATTTGGGGCTGCTCTGGAAAACTCATCTGCACCACTAATGTGCCTTGGAACTCCAGCTGG------------AGT------------AACAGA---------------TCTGAA---TCAGATATTTGG---GATAACATGACCTGGATGCAG---TGGGATAGAGAAATTAATAATTACACAAACACAATATACAATTTGCTTGAAATCTCGCAAAACCAGCAGGAG---CAAAATGAA---AAAGATTTA---CTAGCATTG---GACAGTTGGAAGAATTTATGGACT---TGGTTTGACATA---TCAAAATGGCTGTGGTATATA---AGAATATTCATAATGATAGTAGGAGGCTTGATAGGTTTAAGAATAATT---TTTGCTGTGCTATCTATAGTGAATAGAGCTAGGCAGGGATACTCACCTTTGTCATTCCAGACCCTTATCCCAAAC------CCGAAGGGA------CCCGACAGGCTCGGAAGAATCGAAGAAGAAGGTGGA---GAGCAAGACAGAGACAGATCCATTCGCTTAGTGAGCGGATTCTTAGCACTTGCCTGGGACGACCTGCGGAACCTGTGCCTTTTCAGCTACCACCAATTGAGAGACTTCATATTGATTGCAGCGAGAGCGGTGGAACTTCTGGGACACAACAGTCTCAAGGGACTACAGAGGGGGTGGGAAGCCCTTAAG---TATCTA---AGAAGCCTTGTGCAG------TATTGGGGTCAGGAACTAAAA---AAGAG-TGCTATTAGTCTGCTTGATACGATA---GCAATAGCAGTAGCAGAAGGAACAGATAGGATTATAGAATTAATACAAGCATTTTGT---------AGAGCT---------ATCTACAACATACCTAGAAGAATAAGACAGGGCTTGGAAGCAGCT------TTACTA---TAA----------------AATGGGGAGCAAGTGGTCAAAA------AGTAGTGTAGTTGGATGGCCTGCTGTAAGAGAAAGAATGAGA------------AGAACT---------------------------------------------------AGAACT---GAGCCAGCA------------------------GCGGTGGGAGTAGGGGCAGCGTCTCAAGACTTAGATAAACATGGAGCACTTACAAGCAGC---AACAACCCTACCAACAATGCTGCC------TGTGCCTGGCTAGAAGCA---CAAGAAGAA---------GAG---GAAGAAGTAGGATTTCCAGTCAGACCTCAGGTGCCTTTAAGACCAATGACTTATAAGGCAGCATTCGATCTCGGCTTCTTT---TTA---AAAGAAAAGGGG---GGACTGGATGGGTTAATCTACTCT---AAGAAAAGACAAGAAATCCTTGAT------TTGTGGGTTTATAACACACAAGGCTTCTTCCCTGATTGGCAAAACTACACACCGGGACCAGGGGTCAGATATCCACTGACCTTTGGATGGCCATTCAAGCTAGTGCCAGTTGACCCAAAGGAGGTAGAAGAGGCCAACAGAGGAGAAAACAACTGCCTGCTACATCCTATGAGCCAACATGGAATGGAGGATGAAGAAAGAGAAACATTACAGTGGCAGTTTGATAGCAGCCTGGCACGCAGACACATTGCCCGA---GAGCTACATCCGGAGTATTAC------------------------------------AAAGACTGCTGA
		</sequence>
		<sequence>
			<taxon idref="C|2001|ZAF|AY463223"/>
			ATGGGTGCGAGAGCGTCAATATTAAGAGGC---GAAAAATTAGATAAATGGGAAAAAATTAGTTTAAGGCCAGGGGGAAAGAAACGCTATATGATAAAACATTTAATATGGGCAAGCAGGGAGCTGGAAAGATTTGCACTTAACCCTGGCCTTTTAGAAACATCAGAAGGCTGTAAACAAATAATGAAACAGCTACAACCAGCTCTTCAG---ACAGGAACAGAGGAACTTAGATCATTATTCAACACAGTAGCAACTCTCTATTGTGTACATGAAAGGATAGATGTACGAGACACCAAGGAAGCCTTAGACAAGATAGAGGAAGAACAAAAGAAA------------------------AGTCAG---CAAAAA---------------------------------ACACAG---CAGGCAAAAGAG------------------GCTGAC---GGG---------------------AAA---------------------GTCAGTCAAAATTATCCTATAGTGCAGAATCTCCAAGGGCAAATGGTACATCAAGCCATATCACCTAGAACCTTGAATGCATGGGTAAAAGTAATAGAGGAAAAAGCTTTTAGTCCAGAGATAATACCCATGTTTACAGCATTATCAGAAGGAGCCACCCCACAAGATTTAAACACCATGTTAAATACGGTGGGGGGACACCAAGCAGCCATGCAGATGTTAAAGGATACCATCAATGAAGAGGCT---GCAGAATGGGATAGATTACATCCAGTACCTGCAGGGCCTATTGCACCAGGCCAAATGAGAGATCCAAGGGGAAGTGACATAGCAGGAACTACTAGTACCCTTCAGGAACAAATAGCATGGATG---ACA---------AATAAC---CCACCTGTTCCAGTGGGAGACATCTATAAAAGATGGATAATTCTGGGGTTAAATAAAATAGTGAGAATGTATAGCCCTGTCAGCATTTTGGACATAAGACAAGGGCCAAAGGAACCCTTTAGAGACTATGTGGACCGGTTCTTTAAAACTTTAAGAGCTGAACAAGCCACACAAGAGGTAAAAAATTGGATGACAGACACCTTGCTGGTCCAAAATGCAAACCCAGATTGTAAGACCATTTTAAGAGCGTTAGGACCAGGGGCCACATTAGAAGAAATGATGACAGCATGTCAGGGAGTGGGAGGACCTGGCCACAAAGCAAGGGTGTTGGCTGAAGCAATGAGCCACATAAAC---------------------AATGCAAACGTA---ATGATG---CAGAGAAACAAT------------TTTAAA---AGC---CCTAAAAGAATTGTTAAATGTTTCAACTGTGGCAAGGAAGGG---CACATAGCCAGAAACTGCAGGGCCCCTAGGAAAAAGGGCTGTTGGAAATGTGGAAAGGAAGGACACCAAATGAAAGACTGTACT------------GAGAGACAGGCTAATTTTTTAGGGAAAATCTGGCC---TTCCCAGAA---GGG---GAG---GCCAGGGAA---TTTCCTTCAGAG---------------------CAGACC------------------AGAGCCAACAGC------------------------------------------------------------CCCACCAGC------------AGAGAGCTTCAGGTT---CGA---------------GGA---GAC---AACCTCTGC------------------GCCGAAGCGGGACCC------------------GGCAGA---------CAG------------------------------GGA---------------------ACCCTTAACTTCCCTCAAATCACTCTTTGGCAACGACCCCTTGTCTCAATAAAAGTAGGGGGTCAGGTAAAAGAGGCTCTCTTAGACACAGGAGCAGATGATACAGTATTA---GAAGACATAAATTTGCCAGGAAAATGGAAACCAAGAATGATAGGAGGAATTGGAGGTTTTATCAAAGTAAGACAGTAT---GATCAAATACCTATAGAAATTTGTGGAAAAAAGGCCATAGGTACAGTATTAGTAGGGCCTACACCTGTC------AACATAATTGGGAGAAATCTGTTGACTCAGCTTGGATGCACACTAAATTTTCCAATTAGTCCCATTGAAACTGTACCAGTAAAATTAAAGCCAGGAATGGATGGCCCAAGGGTTAAACAATGGCCATTAACAGAAGAGAAAATAAAAGCATTAACAGCAATTTGTGATGAAATGGAGAAAGAAGGAAAAATTACACAAATTGGGCCTGAAAACCCATATAAC---ACTCCAGTATTTGCCATAAAA---AAGAAGGACAGTACTAAG---TGGAGAAAACTAGTGGATTTCAGGGAACTCAATAAAAGAACTCAAGATTTTTGGGAAGTTCAATTAGGAATACCACACCCA---GCAGGGTTA---AAAAAG---AAAAAATCAGTGACAGTACTGGATGTGGGGGATGCATAT---TTTTCAGTCCCTTTAGATGAAAACTTCAGGAAATATACTGCATTCACCATACCTAGTATAAACAATGAATCACCAGGAAAAAGATATCAATATAATGTGCTTCCACAGGGATGGAAAGGATCACCAGCAATATTCCAAAGTAGC---ATGATAAGAATCTTAGAGCCCTTTAGAGCAAAAAATCCAGACATAGTTATCTATCAATATATGGATGACTTATATGTAGGTTCTGACTTAGAAATAGGGCAACATAGAGCAAAGGTAGAGGAGTTAAGAGAACATCTATTAAAGTGGGGACTTACCACACCAGACAAGAAACATCAGAAAGAACCCCCATTTCTTTGGATGGGGTATGAACTCCATCCTGACAAATGGACAGTACAG---CCTATACAGCTGCCAGAA---AAG---------GATAGCTGGACTGTCAATGATATACAGAAGTTAGTGGGAAAATTAAACTGGGCAAGTCAGATTTACCCAGGAATTAAAGTAAGGCAACTTTGTAAACTCCTTAGGGGGACCAAAGCACTAACAGAGATAGTACCACTAACTGAAGAAGCAGAATTAGAATTAGCAGAGAACAGG---GAAATTTTAAAAGAACCAGTACATGGGGTATATTATGACCCATCAAAAGACTTGATAGCTGAAATACAGAAACAGGGGCAGGATCAATGGACATATCAAATTTACCAAGAGCCATTCAAAAATCTAAAAACAGGGAAGTATGCAAAAATG---GGGACTGCCCACACTAATGATGTAAAACAGTTAACAGAGGCAGTGCAAAAAATAGCTGTGGAAAGCATAGTAATATGGGGAAAGACCCCTAAATTTAGACTACCCATCCAAAAAGAAACATGGGAGCTATGGTGGACAGACTATTGGCAAGCCACCTGGATCCCTGAATGGGAGTTTGTTAATACCCCTCCCCTAGTAAAA---TTATGGTACCAG---CTGGAGAAAGAACCCATAGCAGGAGCAGAA---ACTTTCTATGTAGATGGAGCAGCTAATAGGGAAACTAAACTAGGAAAAGCAGGGTATGTTACTGACAGAAACAGGCAAAAGATTGTTTCTCTAACTGAAACAACAAATCAGAAGGCTGAATTACAAGCAATTCAGCTAGCTTTGCAAGATTCAGGATCAGAAGTAAACATAGTAACAGACTCACAGTATGCATTAGGGATCATTCAAGCACAACCAGATAAGAGTGAATCAGAATTAGTTAACCAAATAATAGAACAATTAATAAAGAAGGAAAGAATCTACCTGTCATGGGTACCAGCACACAAAGGAATTGGAGGAAATGAACAAGTAGATAAATTAGTAAGTAAGGGAATCAGGAAAGTGCTGTTTCTAGATGGAATAGATAAGGCTCAA---GAA---GAGCATGAAAAGTATCACAACAATTGGAGAGCAATGGCTAGTGAGTTTAACCTGCCACCCATAGTAGCAAAAGAAATAGTAGCCAGCTGTGATAAATGT---CAGCTAAAAGGGGAAGCCATACATGGACAAGTAGACTGTAGTCCAGGGATATGGCAATTAGATTGTACACACTTAGAAGGAAAAGTTATCCTGGTAGCAGTCCATGTGACCAGTGGCTACATAGAAGCAGAAGTCATCCCAGCAGAAACAGGACAAGAAACAGCATACTATATACTGAAATTAGCAGGAAGATGG---CCAGTCAAAGTAATACATACAGACAATGGCAGTAATTTCACCAGTGCTGCAGTTAAGGCGGCC---TGTTGGTGGGCAGGAATCCAACAGGAATTTGGGATTCCCTACAATCCCCAAAGTCAGGGA---GTAGTAGAATCCATGAATAAAGAATTAAAGAAAATCATAGGGCAGGTAAGAGATCAAGCTGAGCACCTTAAGACAGCAGTACAGATGGCAGTATTCATTCACAATTTTAAAAGAAAAGGGGGGATTGGGGGGTAC---------------------------------------------------AGTGCAGGG---------------------GAAAGAATA---ATAGACATAATAGCAACAGACATACAAACTAAAGAATTACAAAAACAAATTATAAAAATTCAAAATTTTCGGGTTTATTACAGAGACAGCAGAGATCCAAGTTGGAAAGGACCAGCCAAACTACTCTGG---AAAGGTGAAGGGGCAGTAGTAATACAA------GATAACAGTGACATAAAGGTAGTACCAAGGAGGAAAGTAAAAATCATTAAGGACTATGGAAAACAGATGGCAGGTGCTGATTGTGTGG---CAGGTAGACAGAATGAGG---ATTAGAACATGGAATAGTTTAGTAAAG---CATCATATGTATGTTTCAAAAAGAACTAGGGGATGGTTTTACAGACATCATTATGAAAGCAGACATCCAAAAGTAAGTTCAGAAGTACACATACCATTAGGG---------GAGGCTAGATTAGTAATAAAAACATATTGGGGTTCGCAAACAGGAGAAAGAGATTGGCATTTG---GGGCATGGAGTCTCCATAGAA---TGGAGATGGAAAAGATATAGCACACAA---ATAGACCCTGGCCTGGCAGACCAGCTAATTCATATACATTATTTTGATTGTTTTTCAGACTCTGCCATAAGACAAGCCATATTAGGACACATAGTTATTCATAGGTGTGACTATCAAGCAGGACATAAC---AAGGTAGGATCTCTACAATACTTGGCACTGACAGCATTGATAAAGCCAAAA------AGGAGAAAGCCACCTCTGCCTAGTGTTAGCAAGTTAGTGGAGGATAGATGGAACAACCCCCAGAAGATCAGGGGCCGCCGAGGGAACCATACAATGAATGGGCACTGGGGATTCTAGAGGAACTCAAGCAGGAAGCTGTCAGACACTTTCCTAGACCGTGGCTCCATGGACTAGGACAGCATATCTATGAAACCTATGGGGATACTTGGACAGGAGTTGAAGCCATAATAAGAATACTGCAACAATTACTG---TTTATC---CAT------TTCAGAATTGGGTGTCAGCATAGCAGAATAGGAATC------TTGCGA---------CAAAGAAGAGCAAGA------AATGGAGCCAGTAGATCCTAACCTAGAGCCCTGGAACCAT-CCAGGAAGCCAGCCCAAAACTCCTTGTAATACGTGCTATTGTAAACACTGTAGCTACCATTGTCTAGTTTGCTTTCAGACAAAAGGCTTAGGCATTTCCTATGGCAGGAAGAAGC------GGAGAC---------AGCGACGCA---GCA------CTCCTCCAAGCAGTGAAGATCATCAAAATCATATATCAAAGCAGTAAGTATA----------------------------TGTA-ATG---TTAGAT---------------------------------------TTACTAGCAAGAGTAGACTATAGGTTAGGAGTAGGA---GCACTAATAATAGCATTAATTATAGCAATAGTTGTGTGGATCATA---GTATATATAGAATATAGG---AAATTATTAAGACAA--AGAAAAATA------------GATTGGTTAATTAAAAGAATTAGAGAA---AGAGCAGAAGACAGT---GGCAATGAGA------------------GTGAAGGGGATA---CTG---AGGAATTGT---CCACAATGG------TGG---------------------------------ATATGGGGCATCTTA---------GGCTTTTGGATGATAATA---ATTTGT------------------------------AGCGGG---------GCG---------GGG------AACTTG---------TGGGTCACAGTCTATTAT---GGGGTACCTGTGTGGAAAGATGCAAAAACCACT------CTATTCTGTGCATCAGATGCTAAAGCATATGAGAGAGAAGTGCATAATGTC---TGGGCTACACATGCCTGTGTACCCACAGACCCCAACCCACAAGAAATAGTTTTG---GGAAATGTAACAGAAAATTTTAACATGTGGAAAAATGACATGGTGGATCAGATGCATGAAGATATAATAAGTATTTGGGATCAAAGC---CTAAAG---CCA---TGTGTAAAGTTGACCCCACTCTGTGTCACTTTAAATTGTACAGATGCAAAATTTAATAAGGACAATGCTACCAATAATGGTAGT----------------------------------------------------------------------------GCTACCTACAAGGAGGATGACATGAAGGGAGAAATA---AAAAATTGCTCTTTCAATACAACCACAGAACTAAGAGATAAGAAACAGCAAACGTATGCACTCTTTTATAGATCTGATGTAGTATCAATTAATAATGATAACTCT------------------------------------------------------------------AGTGAGCATAAGAACTATAGTGATTATATATTAATAAATTGCAATACCTCAACCATAACACAAGCCTGTCCAAAGGTCACCTTTGATCCAATTCCTATACATTATTGTGCTCCAGCTGGTTATGCAATTCTA------AAGTGT---AAT---AAT------AAAACATTCAATGGGACAGGA---CCATGCCATAATGTCAGCACAGTACAATGTACACAT---GGAATTAAGCCAGTGGTATCAACTCAACTACTGTTA---AATGGTAGCCTAGCAGAAGAAGAT------------------------------------ATAATAATTAGATCTGAAAATCTGACAGACAATATCAAAACAATAATAGTACACCTT------AAT------GAATCT------GTAGCAATTAATTGTACAAGACCC-------AACAATAAT---------------------ACAAGAAAAGGTATAGGG---------------------------------------------------------------ATAGGACCAGGACAA---------ACA---TTCTTTGCA---ACAAATGCC---------ATA------ATAGGA---GACATAAGACAAGCACATTGTAACATT---AGTAGAACAGAATGGAACAATACTTTAAACAGGGTAATAAAGAAATTAGGA------AAACACTTCACT---------------------AATAGTACAATAAAATTT------GAACCACAC---TCAGGAGGGGACCTAGAAGTTACAACACATAGTTTTAATTGTAGAGGAGAATTTTTCTACTGCAATACAACAGAACTGTTTAATTCAACAAAACTGTTCAATGTA----------------------------------------------ACTAAGGTAACTAATGCAACTGAAAATATCACT------------CTCCCA---TGCAGA---ATAAAA---CAAATTGTA---AACATG---TGG---------CAG---GAGGTGGGACGAGCAATGTATGCCCCT------------CCCATTGCAGGAAAAATAACA------------------TGTAGGTCAAATATC---------ACAGGACTACTATTGTCACGTGATGGAGGC---------------------------------------ATGGATAAT------AACACGAATAGCACAAAAGAGGAGATATTCAGACCTGGAGGAGGAAATATGAAGGACAATTGGAGAAGTGAATTATATAAATATAAAGTGGTAGAAGTTAAGCCATTGGGAGTAGCACCCACGGAGGCAAAAAGGCGAGTGGTG---------------GAGAGAGAAAAAAGAGCAGTG------GGA------ATA---GGA---GCTGTGTTCCTTGGGTTCTTGGGAGCAGCAGGAAGCACTATGGGC---GCAGCGTCAATAACGCTGACGGCACAGGCCAGGCAACTGTTGTCTGGTATAGTGCAACAGCAAAGCAATTTGCTGAGAGCTATAGAGGCGCAACAGCATATGTTGCAACTCACGGTCTGGGGCATTAAACAGCTCCAGGCAAGAGTCTTGGCTATGGAAAGATACCTGAAGGATCAACAGCTCCTAGGACTTTGGGGCTGCTCTGGAAAACTCACCTGCACCACTGCTGTACCGTGGAACTCTAGTTGG------------AGT------------AATAAA---------------TCTTAC---ACAGACATTTGG---GATAACATGACCTGGATGCAG---TGGGATAGAGAAATTAATAATTACACAGATACAATATACAGGTTGCTTGAAGAATCGCAAAGCCAGCAGGAG---AAAAATGAA---AAAGATTTA---TTAGCATTG---GACAGTTGGAATAGCTTGTGGAAT---TGGTTTAGCATA---ACAAATTGGCTGTGGTATATA---AGAACATTCATCATGATAGTAGGAGGCTTAATAGGGTTAAGAATAATT---TTTGCTGTGCTTTCTATAGTGAGAAGAGTTAGGCAGGGATACTCACCTTTGTCATTTCAGACCCTTACCCCAAAC------CCGAGGGAA------CTCGACAGGCTCGGAGGAATCGAAGAAGAAGGTGGA---GAGCGAGACAAAGACAGATCCATTCGATTGGTGAACGGATTCTTAGCGCTTGCCTGGGAGGATCTACGGAGCCTGTGCCTTTTCAGCTACCACCAATTGAGAAACTTCATATTGATTGCAGCGAGAGCAGTGGAACTGCTGGGACGCAGCAGCCTCAGGGGACTACAGAGGGGGTGGGAAGCACTTAAG---TATCTG---GGAAATCTTGTGCAG------TATTGGGGTCTAGAGCTAAAA---AGGGG-AGCTATTAGTCTGCTTGATACCATA---GCAATAGCAGTAGCCGAAGGAACAGATAGGATTATAGAACTTATACAAAGAATTTGT---------AGAGGT---------ATCCGCAACATACCTACAAGAATAAGACAGGGCCTTGAAGCAGCT------TTGCTA---TAA----------------GATGGGGAGCAAATGGTCAAAA------AGCAGCACAGTTGGGTGGTCTGCTATAAGAGAAAAAATAAGA------------AGAACT------------------------------------------------------------GAGCCAGCA------------------------GCAGAAGGGGTAGGACCAGCGTCTCAAGACTTAGATAAACATGGAGCACTTACAACCAGC---AACACAGCCCACAATAATGCTGAT------TGTGCCTGGTTGCAAGCA---CAAGAGGAG---------GAA---GAAGAAGTAGGCTTTCCAGTCAGACCTCAGGTGCCTTTAAGACCAATGACCTATAAGGCAGCATTCGATCTCAGCTTCTTT---TTA---AAAGAAAAGGGG---GGACTGGAAGGGCTAGTTTACTCT---AAGAAAAGGCAAGACATCCTTGAT------TTGTGGGTCTATCACACACAAGGCTTCTTCCCTGATTGGCAAAACTACACACCGGGACCGGGGGTCAGATATCCACTGACCTTTGGATGGTGCTTCAAGCTAGTGCCAGTTGACCCAAGGGAAGTAGAAGAGGCCAACAGAGGAGAAGACAACTGCTTGCTACACCCTATGAGCCAGCATGGAATGGAGGATGAAGATAGAGAAGTATTAAAGTGGCAGTTTGACAGTAGCCTAGCACGCAGACACCTGGCCCGC---GAGCTACATCCGGAGTATTAC------------------------------------AAAGACTGCTGA
		</sequence>
		<sequence>
			<taxon idref="C|2010|NGA|KX389612"/>
			ATGGGTGCGAGAGCGTCAATATTAAGAGGC---GGAAAATTAGATGCATGGGAAAAAATTAGGTTAAGGCCAGGGGGAAAGAAACGCTATATGATAAAACATTTAGTATGGGCAAGCAGGGAGCTGGAAAGATTTGCACTTAACCCTGGCCTTTTAGAATCATCAGAAGGCTGTAAACAAATAATGAAACAGCTACACCCAGCTCTTCAG---ACAGGAACAGAGGAACTTAAGTCATTATACAACACAGTAGCAACCCTCTATTGTGTACATGAAAAGATAGAGGTAAGAGACACCAAGGAAGCCTTAGACAAGATAGAGGAAGAACAAAACAAA------------------------TGTCAG---CAAAAA---------------------------------ACACAG---CAGGCAGAAATG------------------GCTGAC---AAA---------------------AAG---------------------GTCAGTCAAAATTATCCTATAGTACAGAATCTCCAAGGGCAAATGGTACACCAGGCCCTGTCACCTAGAACTCTGAATGCATGGGTAAAAGTAATAGAGGAGAAGGCTTTCAGCCCAGAAATAATACCCATGTTCACAGCATTATCAGAAGGAGCCACCCCACAAGATCTGAACACCATGTTAAATACAGTGGGAGGACATCAAGCAGCCATGCAAATGTTAAAAGATACCATCAATGAAGAAGCT---GCAGAATGGGATAGGTTACATCCAGCACATGCAGGGCCTGTTGCACCAGGCCAAATGAGAGACCCAAGGGGTAGTGACATAGCAGGAACTACTAGTAACCTTCAGGAACAAATAGCATGGATG---ACA---------GGTAAC---CCACCTGTTCCAGTGGGAGACATCTATAAAAGATGGATAATTCTAGGGTTAAATAAAATAGTAAGAATGTATAGCCCTGTCAGCATTTTGGACATAAAACAAGGGCCAAAGGAACCCTTTAGAGATTATGTAGACCGGTTCTTTAAAACTTTAAGGGCTGAACAAGCTACACAAGATGTAAAAAATTGGATGACAGACACCTTGTTAATCCAAAATGCGAACCCAGATTGTAAGATCATTCTAAAAGGATTAGGAACAGGGGCTTCATTAGAAGAAATGATGACAGCATGTCAGGGAGTGGGAGGACCTGGCCACAAGGCAAGAGTATTGGCAGAGGCAATGAGCCAAGCAAAC---------------------CATGCAAACATA---ATGATG---CAGAGAAATAAT------------TTTAAA---GGT---GCAAAAAGAATTGTTAAATGTTTCAACTGTGGCAAGGAAGGG---CACATAGCTAAAAATTGCAGAGCTCCTAGAAAAAAGGGCTGTTGGAAATGTGGAAGGGAAGGACACCAAATGAAAGACTGTACT------------GAAAGGCAGGCTAATTTTTTAGGGAAAATTTGGCC---TTCCCACAA---GGG---AAG---GCCAGGGAA---TTTCCTTCAGAG---------------------CAGAAC------------------GGAGCCAACAGC------------------------------------------------------------CCCACCAGC------------AGAGAGCTTCAAGTT---CGA---------------GGA---GAC---AACCCCCAC------------------TCCGAAGCAGGAGCC------------------GAAGGA---------CAG------------------------------GGA---------------------ACCCTTAACTTCCCTCAAATCACTCTTTGGCAGCGACCCATGGTCTCAATAAAAATAGGGGGCCAAATAAAGGAGGCTCTTTTAGATACAGGAGCAGATGATACAGTATTA---GAAGAAATGAATTTGCCAGGAAAATGGAAACCAAAGATGATAGGAGGAATTGGAGGTTTTATCAAAGTAAGACAGTAT---GATCAAATATCTATAGAAATTAGTGGAAAAAGGGCTATAGGCACAGTATTAGTGGGACCTACACCTGTC------AACATAATTGGAAGAAATATGTTGACTCAGCTTGGATGTACATTAAATTTTCCAATTAGTCCCATTGAAACTGTACCAGTAAAATTAAAGCCAGGAATGGATGGCCCAAAGGTTAAACAATGGCCATTGACAGAAGAAAAAATAAAAGCATTAACAGCAATTTGTGAGGAAATGGAAAAGGAAGGAAAAATTACAAAAATTGGGCCTGAAAATCCATATAAC---ACTCCAATATTTGCCATAAAA---AAGAAAGACAGTACAAAG---TGGAGAAAATTAGTAGATTTCAGAGAACTCAATAAAAGAACTCAAGACTTTTGGGAAGTTCAATTAGGAATACCACACCCA---GCAGGGTTA---AAAAAG---AAAAAATCAGTGACAGTACTGGATGTGGGGGATGCATAT---TTTTCAGTTCCTTTAGATGAAAGCTTCAGGAAATATACTGCATTCACTATACCTAGTATAAACAATGAAACACCAGGGATTAGATATCAATATAATGTCCTTCCACAGGGATGGAAAGGATCACCAGCAATATTTCAGAGTAGC---ATGACAAAAATCTTAGAACCCTTTAGAGCACAAAACCCAGAAATAGTCATCTATCAGTATATGGATGACTTGTATGTAGGATCTGATTTAGAAATAGGGCAACATAGGGCAAAAATAGAGGAGTTGAGAGAACACCTATTGAAATGGGGATTTACCACACCAGACAAAAAACATCAGAAAGAACCCCCATTTCTCTGGATGGGGTATGAACTCCATCCTGACAAATGGACAGTACAG---CCTATACAGCTGCCGGAA---AAG---------GATAGCTGGACTGTCAATGATATACAGAAGTTAGTGGGAAAATTAAACTGGGCAAGTCAGATTTATGCAGGGATTAAAGTAAAGCAACTTTGTAAACTCCTTAGGGGGACCAAAGCACTAACAGACATAGTACCACTAACTGAAGAAGCAGAATTAGAACTGGCAGAGAACAGG---GAAATCCTAAAAGAACCAGTACATGGAGTATATTATGACTCATCAAAAGAGTTAATAGCTGAGATACAAAAACAGGGGGATGACCAATGGACATATCAAATTTACCAAGAACCATTCAAAAATCTGAAAACAGGAAAATATGCAAAAAGG---AGGACTGCCCACACTAATGATGTAAGACAGTTAACAGAGGCAGTGCAAAAGATATGCACGGAAAGCATAGTAATATGGGGAAAGATTCCTAAATTTAGACTACCCATCCAAAAGGAAACATGGGAGACATGGTGGACAGACTATTGGCAAGCCACCTGGATTCCTGAGTGGGAGTTTGTTAATACCCCTCCCCTGGTAAAA---TTATGGTACCAG---CTGGAGAAAGAGCCTATAGCAGGAGCAGAA---ACTTTCTATGTAGATGGAGCAGCTAATAGGGAAACTAAACAAGGAAAAGCAGGGTATGTGACGGACAGAGGAAGGCAGAAAATTATTCCTCTAGATGAAACAACAAATCAGAAGACTGAATTACAAGCAATTCAGTTAGCTCTGCAGGATTCAGGACCAGAAGTAAATATAGTAACAGACTCACAGTATGCACTAGGAATCATTCAAGCACAACCAGATAAGAGTGAATCAGAGTTAGTTAATCAAATAATAGAACAATTAATACAAAAGGAAAAAGTCTACCTATCATGGGTACCAGCACATAAAGGAATTGGAGGAAATGAGCAAGTAGATAAATTAGTAAGCAAAGGAATCAGGAAAGTACTGTTTCTAGATGGAATAGAAAAAGCTCAA---GAA---GATCATGAAAAATATCACAACAATTGGAGAGCAATGGCTAGTGAGTTTAATCTGCCACCCATAGTAGCAAAAGAAATAGTAGCTAGCTGTGATAAATGT---CAGCTAAAAGGGGAGGCCATACATGGACAAGTAGACTGTAGTCCAGGGATATGGCAATTAGACTGTACACACTTAGAAGGAAAAATCATCATAGTAGCAGTACATGTAGCCAGTGGCTACATAGAAGCAGAGGTCATCCCAACAGAAACAGGGCAAGAAACAGCATACTATATACTAAAATTAGCAGGAAGATGG---CCTGTCAAAGTAATACATACAGACAATGGCAGTAATTTCACCAGTGCTGCAGTCAAGGCAGCC---TGTTGGTGGGCAGGTATCCAACAGGAATTTGGAATTCCCTACAATCCCCAAAGTCAAGGA---GTAGTAGAATCCATGAATAAAGAATTAAAGAAAATCATAGAACAGGTAAGAGAGCAAGCTGAGCACCTTAAGACAGCAGTACAAATGGCAGTATTCATTCACAATTTTAAAAGAAAAGGGGGGATTGGGGGGTAC---------------------------------------------------AGTGCAGGG---------------------GAAAGGATA---ATAGACATAATAGCAACAGACATACAAACTAAAGAATTACAAAAACAAATTACAAAAATCCAAAATTTTCGGGTTTATTACAGAGACAGCAGAGACCCTATTTGGAAAGGACCAGCCAAGCTACTCTGG---AAAGGTGAAGGGGCGGTAGTCATACAA------GATAATAGTGACATAAAGGTAGTACCAAGAAGGAAAGCAAAAATTATAAGGGACTATGGAAAACAGATGGCAGGTGCTGATTGTGTGG---CAGGTAGACAGGATGAGG---ATTAGAACATGGAATAGTTTAGTAAAG---CACCATATGTATATTTCAAGGAGAGCTAGTGGATGGTTCTATAGACATCATTATGAAAGCAGAAATCCAAAAATAAGCTCAGAAGTACATATCCCATTAGGG---------GAGGCTAGATTAGTAATAATAACATATTGGGGTTTGCATCCAGGAGAAAAAGATTGGCATTTG---GGTCATGGAGTCTCCATAGAA---TGGAGATTGAGAAGATATAGTACACAA---GTAGACCCTGGCCTGGCAGACCAGCTAATCCACATGCATTATTTTGATTGTTTTGCAGAATCTGCCATAAGACAAGCCATATTAGGACACATAGTTATTCCTAGGTGTGAATATCGAGCAGGACATAAT---AAGGTAGGATCTCTACAATACTTGGCACTGACAGCATTAGTAAAACCAAAA------AGGAGAAAGCCACCTCTGCCTAGTGTTAGGAAATTAGTAGAGGATAGATGGAACAACCCCCAGAAGACCAGGGGCCGCAGAGGGAACCATACAATGAATGGGCACTAGAGCTTTTAGAAGAACTTAAGCAGGAAGCTGTTAGACACTTTCCTAGACCATGGCTTCATGGCTTAGGACAATATGTCTATGAAACCTATGGAGATACTTGGACAGGAGTTGAAACTCTAATAAGAATGCTGCAACAACTGCTG---TTTATT---CAT------TTCAGAATTGGGTGCCAACATAGCAGAATAGGCATT------TTGCCA---------CAGAGAAGAGCAAGA------AATGGAGCCAATAGACCCTAACCTAGAGCCCTGGAACCAT-CCAGGAAGTCAGCCTAGCACTCCTTGTAATTCATGTTACTGCAAACACTGTAGCTATCATTGTCTAGTTTGCTTTCAGAAAAAAGGCTTAGGCATTTCATATGGCAGGAAGAAGT------GGAGAC---------AGCGACGAA---GCG------CTCCTCCAAGCAATAAGGATCATCAAGGCTCTATACGAAACCAGTAAGTACTAACTA------------------GCAGATGTA-ATG---TTAGAATCA------------------------------------------------GTAGATTATAGAATAGGAATAGCA---GCATTGCTTATAGCACTAATCATAGCAATAATTGTGTGGATCATA---GCATATATAGAATATAGG---AAGTGGGTAAGACAA--ACAAAAATA------------GACTGGTTAATTAAAAGAATTAGAGAA---AGGGCAGAAGACAGT---GGCAATGAGA------------------GTGATGGGGATC---ATG---AGGAATTGT---CTACAATGG------TGG---------------------------------ATATGGGTCAGCTTA---------GGCTTTTGGATGCTAATG---GCTTAT------------------------------AATGTA---------ATA---------GGA------AACTTG---------TGGGTCACAGTCTATTAT---GGGGTACCTGTGTGGAAAGAAGCAAAAACTACT------CTATTTTGTGCATCAGATGCTAAAGCACATGAAAGAGAGGTGCACAATATC---TGGGCTACACATGCCTGTGTGCCCACAGACCCTAACCCACAAGAAATAGTTTTG---GGAAATGTAACAGAAAATTTTAACATGTGGGAAAATGACATGGTGGATCAGATGCATGAGGATATAATCAGTTTATGGGACCAGAGC---CTAAAG---CCA---TGTGTAAAGTTGACCCCACTCTGTGTCACTTTAGAATGTAGAAAAATGAATATCAGTAATAGTAATACCAGTAAT-------------------------------------------------------------------------------------AATGATGCTACCTATAATGAGACCATAGAAGGAATA---AGAAATTGCTCTTTCAATATGACCACAGAGTTGAGAGATAAGAAAAAGAAAGTGTATGCACTTTTCTATAAACTTGATATAGTACCACTTAAGGAGAATTCCAAT------------------------------------------------------------------TCCAGTGAGAATACCAGTGAGGAATATAGATTAATAAACTGTAATACCTCAGCCATAACACAAGCCTGTCCAAAGGTCAATTTTGATCCAATTCCTATACATTATTGTGCTCCAGCTGGTTATGCGATTCTA------AAGTGT---AAT---AAT------AAGACATTCAATGGGACAGGA---CCATGTACAAATGTCAGCACAGTACAATGTACACAT---GGAATTAAGCCAGTGGTATCAACTCAATTACTGTTA---AATGGTAGCATAGCAGAAGGAGAA------------------------------------ATAATGATTAGATCTAAAAATCTGACAGACAATGCCAAAATAATAATAGTACATTTT------AAT------AGATCT------GTACCAATTGTGTGTACAAGACCT-------GGCAATAAT---------------------ACAAGAAAAAGTATAAGG---------------------------------------------------------------ATAGGACCAGGACAA---------GCA---TTCTATGCA---ACAGGGGGC---------ATA------ATAGGA---GATATAAGACAAGCACATTGTAACATT---ACCAGAAGCCAATGGAATGAAACTTTACAATGGGTAAGTAAGAAGTTAGAA------GAACACTTCCCT---------------------AATAAAACAATACAATTT------AACCAATCT---GCCGGAGGGGACCTAGAAATTACAACACATAGCTTTAATTGTAGAGGAGAGTTTTTCTATTGCAATACATCCCAACTGTTTAATGGGACATACAGTAATATTAATGGGACA-------------------------------TACAGTAATATTACTGTTATAAACAATACAGACCCCATCACA------------ATCCAA---TGTAGA---ATAAAA---CAAATTATA---AACRTG---TGG---------CAG---AAGGTAGGACAAGCAATGTATGCTCCT------------CCCATTGAAGGAAATATAACA------------------TGTGAATCAAGTATC---------ACAGGATTACTATTGATGCGTGATGGAGGA------------------------------------------------CAA---AACGAAGAAGTCAATAAAACAGAGACATTCAGACCTGGAGGAGGAGATATGAGGGACAATTGGAGAAATGAACTATATAAATATAAAGTAGTAGAAATTAAGCCATTGGGAATAGCACCCACTAAGTCAAAAAGGATGGTGGTG---------------GAGAGAGAGAAAAGAGCAGTG------GGA---GCAGTA---GGA---GCTATGTTCCTTGGGTTCTTGGGAATGGCAGGAAGCACTATGGGC---GCGGCGTCAATGACGCTGACGGTACAGGCCAGACACTTGTTGTCTGGTATAGTGCAACAGCAAAGCAATTTGCTGAGAGCTATAGAGGCGCAACAACATATGTTGCAACTCACAGTCTGGGGCATTAAGCAGCTCCAGGCAAGAGTCCTGGCCATGGAAAGATACCTAAGGGACCAACAGCTCCTAGGGCTTTGGGGCTGCTCTGGAAAACTCATCTGCACCACTAATGTGCCTTGGAACTCCAGTTGG------------AGT------------AATAAA---------------ACTGAA---AAAGATATTTGG---GAAAACATGACCTGGATGCAG---TGGGAAAGAGAAGTTAGTAATTACACAGACATAATATACGACTTGCTAGAAGAATCGCAAAACCAGCAGGAG---AGAAATGAA---AAGGATTTA---TTAGCATTG---AACAGTTGGCAAAACCTATGGAAT---TGGTTTAACATA---TCAAATTGGCTCTGGTATATA---AAAATATTCATAATGATAGTAGGAGGCTTGATAGGTTTAAGAATAGTT---TTTGCTATACTCTCTGTAGTGAATAGAGTTAGGCAGGGATACTCACCTTTGTCGTTCCAGACCCTTACCCCGAGC------CCACGGGAA------CCAGACAGGCGAGAAAGAATCGAAGAAGGAGATGGA---GAGCAAGACAGAGAGAGATCAGTTCGATTAGTGACCGGATTCTTAGCGCTTGCCTGGGACGACCTACGGAGCCTGTGCCTCTTCAGCTACCACCGATTGAGAGACTTCATATTGGTGACAGCGAGAGTAGTGGAACTTCTGGGACAC---------------------AGGGGGTGGGAAGCCCTTAAG---TATCTG---GGAAATCTTGCGCAA------TATTGGGGCCTAGAATTAAAA---AAGAG-TGCTATTAGTCTGCTTGATACCATA---GCAATAACAGTAGCTGAAGGAACAGATAGAATTTTAGAAGTAATACTAAGGTTTTGT---------AGAGCT---------ATCCGTAATATACCTACAAGAATAAGACAGGGCTTTGAAGCAGCT------TTGCTA---TAA----------------AATGGGGGGCAAGTGGTCAAAA------AGCAGTATAGTTGGATGGCCTGATGTGAGAGAAAGAATAAGA------------CAAACTGCG---------------------------------------------------------CCAACAGCA------------------------GCAGAGGGAGTAGGAGCAGCATCTCAAGACTTAGATAAACATGGAGCACTTACAAGCAGC---AACACACCCGCCAACAATGCTGAT------TGTGCCTGGCTGCAAGCA---CAAGAGGAG---------GAA---GGAGAAGTAGGCTTTCCAGTCAGACCCCAGGTGCCTCTAAGGCCAATGACTTACAAGGGAGCATTCGATCTCGGCTTCTTT---TTA---AAAGAAAAGGGG---GGACTGGATGGGTTAATTTACTCC---AAGAAAAGGCAAGAGATCCTTGAT------TTGTGGGTTTATAACACACAAGGCTTCTTCCCTGATTGGCAAAACTACACACCAGGGCCAGGGGTCAGATACCCACTGACCTTTGGGTGGTGCTACAAGCTAGTGCCAGTTGATCCAAAGGAAGTAGAAGAAGCCAATGGAGGAGAAAACAACTGCTTGCTACACCCTCTGAGCCAGTATGGAGCGGATGATGATCACAGAGAAGTGCTGATGTGGAAGTTTGACAGCAGCCTAGCACGCAGACACATGGCCCGC---GAGCTACATCCGGAGTATTAC------------------------------------AAAGACTGCTGA
		</sequence>
		<sequence>
			<taxon idref="A1|2000|KEN|AF457068"/>
			NNNNNNGCGAGAGCGTCAGTATTAAGTGGG---GGAAAATTAGATGCATGGGAGAAAATTAATTTAAGGCCAGGGGGAAAGAAAAAATATAAAATGAAGCATTTAGTATGGGCAAGCAGGGAGCTGGAAAGATTCGCACTTAACCCTAGTCTTTTAGAAACAGCAGAAGGATGTCAACAAATAATAGAACAATTACAACCAGCTCTCAGG---ACAGGAACAGAAGAATTTAGATCATTATTTAATACAGTAGCAACCCTCTATTGCGTGCATCAAAAGATTGATGTAAAAGACACCAAGGAAGCTTTAGATAAAATAGAAGAAATACAAAATAAG------------------------AACAAG---CAAAAG---------------------------------ACACAG---CAGGCAGCGGCT---------------------GATACAGGA------------AACAGCAGCAAG---------------------GTCAGCCAAAATTACCCTATAGTGCAAAATGCACAAGGGCAAATGATACACCAGCCCTTATCACCCAGGACTTTGAATGCCTGGGTAAAAGTAATAGAAGAAAAGGGTTTCAGCCCAGAAGTAATACCTATGTTCTCAGCATTATCAGAAGGAGCCATCCCACAAGATTTAAATATGATGCTGAACATAGTGGGGGGACACCAGGCAGCTATGCAAATGTTAAAAGATACCATCAATGAGGAAGCT---GCAGAATGGGATAGATTACATCCAGTACATGCAGGGCCCATTCCACCAGGCCAAATGAGAGAACCAAGGGGAAGTGATATAGCAGGAACTACTAGTACCCCTCAAGAACAAGTAGGATGGATG---ACA---------GGCAAT---CCACCTATCCCAGTGGGAGACATTTATAAAAGATGGATAATCCTGGGATTAAATAAAATAGTAAGAATGTATAGCCCTGTTAGCATTTTGGACATAAAACAAGGGCCAAAAGAACCCTTCAGAGACTATGTAGATAGGTTCTTTAAAGTTCTCAGAGCTGAACAAGGTTCACAGGATGTAAAAAATTGGATGACAGAAACCTTGCTGGTCCAAAATGCAAATCCAGATTGTAAGTCTATTCTGAGAGCATTAGGACAAGGGGCTTCATTAGAAGAAATGATGACAGCATGCCAGGGAGTGGGAGGACCCGGCCATAAAGCAAGGGTTTTGGCTGAGGCAATGAGTCAGGTACAA---------------------CATACAAATATA---ATGATG---CAAAGAGGCAAT------------TTTAGG---GGC---CAGAAAAGA---ATTAAGTGTTTCAACTGTGGCAAAGAAGGA---CATCTAGCCAGAAATTGCAAGGCCCCTAGGAAAAAAGGCTGTTGGAAATGTGGGAGAGAGGGACACCAAATGAAAGACTGCACT------------GAGAGACAGGCTAATTTTTTAGGGAAAATTTGGCC---TTCCAGCAA---GGG---GAG---GCCAGGAAA---TTTTCCTCAGAG---------------------CAGACC------------------GGAGCCAACAGC------------------------------------------------------------CCCACCAGC------------AGAGATCTTTGGGAT---GGG---------------GGAAGAGAT---AACCTCTCC------------------TCCGAAGCAGGAGCG------------------GAA---------------ACA---------------------------GGA------------------CCCACCCTTAGTTTCCCTCAAATCACTCTTTGGCAACGACCCCTTGTCACAGTAAAAATAGGAGGACAGCTAAAAGAAGCTCTATTAGATACAGGAGCAGATGATACAGTATTA---GAAGATATAAATTTGCCAGGGAAATGGAAACCAAAAATGATAGGAGGAATTGGAGGTTTTATCAAGGTAAAACAGTAT---GATCAGATACTTATAGAAATTTGTGGAAAAAAGGCTATAGGTACAGTATTAGTAGGACCTACACCTGTC------AACATAATTGGAAGAAATATGCTGACCCAAATTGGTTGTACTTTAAATTTTCCCATAAGTCCTATTGAGACTGTACCAGTAAAATTGAAACCAGGAATGGATGGCCCAAAGGTTAAACAATGGCCATTAACAGAAGAAAAAATAAAAGCATTAACAGAAATTTGTACAGATATGGAAAAGGAAGGAAAACTTTCAAGAATTGGGCCTGAAAATCCATACAAT---ACTCCAGTGTTTGCTATAAAG---AAAAAAGATAGCACTAAA---TGGAGGAAATTAGTAGATTTCAGAGAGCTCAATAAAAGAACACAAGACTTTTGGGAAGTCCAATTAGGAATACCGCATCCA---GCGGGCCTA---AAAAAG---AAAAAATCAGTGACAGTACTGGATGTGGGGGACGCATAT---TTTTCAGTTCCTTTAGATGAAGGCTTTAGAAAGTATACTGCTTTCACCATACCTAGTATAAACAATGAGACACCAGGAATCAGGTATCAGTACAATGTGCTCCCACAGGGATGGAAAGGATCACCGGCAATATTCCAGAGTAGC---ATGACAAAAATCTTAGAGCCCTTTAGATCAAAAAATCCAGAAATAATTATCTATCAATACATGGATGACTTGTATGTAGGATCTGATTTAGAAATAGGGCAACATAGAACAAAAATAGAAGAGTTAAGAGCTCATTTATTGAGCTGGGGATTTACTACACCAGACAAAAAGCATCAGAAAGAACCTCCATTTCTTTGGATGGGATATGAACTACATCCTGACAAATGGACAGTCCAG---CCTATACAGCTGCCAGAA---AAG---------GACAGCTGGACTGTCAATGATATACAGAAATTAGTGGGAAAATTAAATTGGGCAAGTCAGATTTATGCAGGGATTAAGGTAAAGCAACTGTGTAGACTCCTTAGGGGAACCAAAGCACTAACAGATGTAGTACCAATGACTGAGGAAGCAGAATTAGAATTGGCAGAAAATAGG---GAGATTTTAAAAGACCCTGTACATGGAGTATATTATGACCCATCAAAAGACCTAATAGCAGAAATACAGAAGCAAGGGCAAGACCAATGGACATATCAAATTTATCAAGAGCCATTTAAAAATCTAAAAACAGGGAAATATGCAAAAAGG---AGGTCTGCTCACACTAATGATGTAAAACAATTAACAGAAGTAGTGCAAAAGGTGGTCACGGAAAGCATAGTAATATGGGGAAAGACTCCTAAATTTAAACTACCCATACAAAAAGAAACATGGGAAGCATGGTGGATGGACTATTGGCAGGCTACCTGGATCCCTGAATGGGAGTTTGTCAATACCCCACCTCTAGTAAAA---CTATGGTACCAG---TTAGAGAAAGACCCTATAGTAGGAGCAGAG---ACTTTCTATGTAGATGGGGCAGCCAATAGGGAAACTAAGTTAGGAAAAGCAGGGTATGTCATTGACAGAGGAAGACAAAAGGTTGTTTCCCTAACTGAGACAACAAACCAAAAGACTGAATTACATGCTATCCATCTAGCATTGCAGGATTCAGGATCAGAAGTAAATATAGTAACAGACTCACAGTATGCATTAGGAATTATTCAGGCACAACCAGACAGGAGTGAATCGGAGTTAGTCAATCTAATAATAGAACAGCTAATAGGAAAGGACAAGGTCTACCTGTCATGGGTACCAGCACACAAGGGGATTGGAGGAAATGAACAGGTAGATAAATTAGTCAGCTCTGGAATCAGGAAGGTACTATTTTTAGATGGGATAGATAAAGCTCAA---GAA---GAACATGAAAGATATCATAGTAATTGGAGAACAATGGCTAGTGATTTTAATCTGCCACCTATAGTAGCAAAGGAAATAGTAGCCAGCTGTGACAAATGT---CAACTAAAAGGGGAAGCCATGCATGGACAAGTAGATTGTAGTCCAGGGATATGGCAATTAGATTGCACACATCTAGAAGGAAAAGTAATCCTGGTAGCAGTCCATGTAGCCAGTGGCTATATAGAAGCAGAAGTTATCCCAGCAGAAACAGGACAGGAAACAGCATACTTTCTGTTAAAATTAGCAGGAAGATGG---CCAGTAAAAGTAGTACACACAGACAATGGCAGCAATTTCACCAGCGCTGCATTTAAAGCAGCC---TGTTGGTGGGCAAATATCCAACAGGAATTTGGAATTCCCTACAATCCCCAAAGTCAAGGA---GTAGTGGAATCTATGAATAAAGAATTAAAGAAAATCATAGGGCAGGTAAGAGAGCAAGCTGAACACCTTAGGACAGCAGTACAAATGGCAGTATTCATTCACAATTTTAAAAGAAAAGGGGGGATTGGGGGGTAC---------------------------------------------------AGTGCAGGG---------------------GAAAGAATA---ATAGACATAATAGCAMCAGATATACAAACTAAAGAATTACAAAAACACATTTCAAAAATTCAAAATTTTCGGGTCTATTACAGGGACAGCAGAGATCCCATTTGGAAAGGACCAGCAAAACTACTCTGG---AAAGGTGAAGGGGCAGTAGTAATACAG------GACAATAGTGATATAAAGGTAGTACCAAGAAGAAAAGCAAAGATCATTAGGGATTATGGAAAACAGATGGCAGGTGATGATTGTATGG---CAAGTAGACAGGATGAGG---ATTAGAACATGGAACAGTTTAGTAAAA---CATCATATGTATCTTTCAAAGAAAGCTAAAGGGTGGTTTTATAGACATCACTATGAAAGCAGGCATCCAAAAGTAAGTTCAGAAGTACACATTCCACTAGGG---------GATGCTAGATTAGTAGTAAGAACATATTGGGGGCTGCATACAGGAGAAAAAGACTGGCACTTG---GGTCATGGGGTCTCCATAGAA---TGGAGGCTAAAAAGATATAGCACACAA---ATAGATCCTGACCTGGCAGACCAACTAATTCATATGCATTATTTTGAATGTTTTTCAGACTCTGCCATAAGGAAAGCCATATTAGGACAAGTAGTTAGCCCTAGGTGTGAATACCAAACAGGACATAAC---AAGGTAGGATCTCTACAATATTTGGCACTGAAAGCATTAGTAAAACCAAAA------AAGATAAAGCCACCCTTACCAAGTGTTAGGAAATTAACAGAGGATAGATGGAACGAGCCCCAGAAGACCAGGGGCCCCAGAGGGAGCCATACAATGAATGGATGTTAGAACTATTAGAAGACCTTAAACATGAAGCTGTTAGACATTTTCCTAGGCCATGGCTTCATGGACTAGGACAACATATCTATAACACCTATGGGGATACGTGGGAGGGAGTTGAAGCTATAATAAGAACTTTGCAACAATTGCTG---TTTGTT---CAT------TTCAGAATTGGGTGCCAGCATAGCAGAATAGGCATT------ATTCAA---------GGGAGAAGAGGCAGG------AATGGATCCGGTAGATCCTAACCTAGAGCCCTGGAACCAT-CCGGGAAGTCAGCCTGCAACTCCTTGTAGCAAGTGTTACTGTAAAAAGTGCTGCTATCATTGTCCAGTTTGCTTTCTGAAAAAAGGCTTAGGCATCTCCTATGGCAGGAAGAAGC------GGAGAC---------CGCGACGAA---GAG------CTCCTCAAAGCAGTAAGGATCATCAGAATCCTATACCAAAGCAGTAAGTATTAGCAATT---------------AGTATATGTA-ATG---AGTCCT------------------------------------------------------TTGGAAGTCTGTGCAATAGTA---GGACTGATAGTGGCACTAATCATAGCAATAGTTGTGTGGACTATA---GTAGGTATAGAATATAGG---AAATTGCGAAAGCAA--AAAAGAATA------------GACAGGTTAATTAAGAGAATAAGTGAA---AGAGCAGAAGACAGT---GGCAATGAGA------------------GTGATGGGGATA---CAG---ATGAATTGT---CAAAGCTTG------TGG---------------------------------AGATGGGGAACTATG---------ATCTTGGGAATGTTAATG---ATTTGT------------------------------AGTGTT---------GCA---------GGA------AACTTG---------TGGGTTACTGTCTACTAT---GGGGTACCTGTGTGGAAAGAGGCAGACACCACC------TTATTTTGTGCATCAAATGCTAGAGCATATGATACAGAAGTGCATAATGTC---TGGGCTACACATGCCTGTGTACCTACAGACCCCAACCCACAAGAAATAGATTTG---GAGAATGTGACAGAAGAGTTTAACATGTGGAAAAATAACATGGTAGAGCAAATGCATACAGATATAATTAGTCTATGGGACCAAAGC---CTAAAA---CCA---TGTGTAAAGTTAACCCCTCTCTGCGTTACTTTAGATTGTGGCTATAATGTAACCAACTTGAAT----------------------------------------------------------------------------------------------------------TTCACCAGTAACATGAAAGGAGACATA---ACAAACTGCTCTTACAATATGACCACAGAAATAAGGGATAGGAAACAGAAAGTGTATTCACTTTTTTATAGGCTTGATATAGTACCAATTAATGAAGAAAAG---------------------------------------------------------------------AATAATAGCAGGGAGACTAGTCCGTATAGATTAATAAATTGTAATACCTCAGCCATTACACAGGCTTGTCCTAAGGTATCTTTTGAACCAATTCCCATACATTATTGTGCCCCAGCTGGTTTTGCGATTCTA------AAATGT---AAG---GAT------GCAGAGTTCAATGGAACAGGG---CCATGCAAGAATGTCAGCACAGTACAATGTACACAT---GGAATCAGGCCAGTAATATCAACTCAACTGCTGTTA---AATGGCAGTTTAGCAGAGAATGGG------------------------------------ACAAAGATTAGATCTGAAAATATCACAAACAATGCCAAAACCATAATAGTACAACTT------AAC------GAGACT------GTACAAATTAATTGTACCAGACCT-------AGCAACAAT---------------------ACAAGAAAAAGTGTACGT---------------------------------------------------------------ATAGGACCAGGACAA---------GCA---TTCTATACA---ACAGGTGAT---------ATA------ACAGGG---GATATAAGACAAGCATATTGTAATGTC---AGTAGACAAGAATGGGAACAAGCATTAAAAGGGGTAGTTATACAATTAAGA------AAACACTTT------------------------AACAAAACAATAATCTTT------AACAGTTCC---TCAGGAGGGGATTTAGAAATTACAACACATAGTTTTAATTGTGGAGGAGAATTTTTCTATTGTGATACATCAGGCCTGTTTAATAGCACCTGGAACACGAACACCACC----------------------------------------GAGCCAAACAACACAACGTCAAATGGCACTATCATT------------CTCCAA---TGCAGA---ATAAAG---CAAATTATA---AATCTG---TGG---------CAG---AGAACAGGACAAGCAATGTATGCCCCT------------CCCATCCAAGGGGTAATAAGG------------------TGTGATTCCAACATT---------ACAGGACTACTATTAACAAGAGATGGTGGA------------------------------------------------GTA---GTTGATAGTATAAATGAAACCGAAATCTTCAGACCTGGAGGAGGAGATATGAGGGACAATTGGAGAAGTGAATTATATAAGTATAAAGTAGTAAAAATTGAACCACTAGGAGTAGCACCCACCGGGGCAAAGAGAAGAGTGGTG---------------GAGAGAGAAAAAAGAGCAGTT------GGC------ATA---GGA---GCTGTATTCATTGGGTTCTTAGGAGCAGCAGGAAGCACTATGGGC---GCGGCGTCAATAACGCTGACGGTACAGGCCAGACAATTATTGTCTGGCATAGTGCAACAGCAAAACAATTTGCTGAGGGCTATAGAGGCTCAACAGCATATGTTGAGACTCACGGTCTGGGGCATTAAGCAGCTCCAGGCAAGAGTCCTGGCTGTGGAAAGATACCTAAGGGATCAACAGCTCCTAGGAATTTGGGGCTGCTCTGGAAAACTCATCTGCACCACTAATGTGCCCTGGAACTCTAGTTGG------------AGT------------AATAAA---------------TCTCAG---GAGGAAATATGG---GGTAACATGACCTGGCTGCAA---TGGGATAAAGAAATTAGCAATTACACACAAACAATATATAACCTACTTGAAGAATCGCAGAACCAGCAGGAA---AAGAATGAA---CAAGACTTA---TTGGCATTG---GACAAGTGGGCAAATTTGTGGACT---TGGTTTGACATA---ACAAATTGGCTGTGGTATATA---AAAATATTTATAATGATAGTAGGAGGCTTAATAGGATTAAGAATAGTT---TTTGCTGTGCTTTCTGTAATAAATAGAGTTAGGCAGGGATACTCACCTCTGTCGTTTCAGACCCATATCCCGAGC------CCAAGGGGT------CTCGACAGGCCCGGAAGAATCGAAGAAGAAGGTGGA---GAGCGAGACAGAGACAGATCGATTCGATTGGTGAGCGGATTCTTAGCACTTGCCTGGGACGATCTACGGAACCTGTGCCTCTTCAGCTACCACCGATTGAGAGACTTCATCTTGATTGCAGCGAGGACTGTGGAACTTCTGGGACACAGCAGTCTCAAGGGGTTGAGACTGGGGTGGGAAGGCCTCAAG---TATCTG---TGGAATCTTCTGATA------TATTGGGGTCGGGAACTAAAA---CTTAG-TGCTATCAATTTGATTGATACCATA---GCAATAGCAGTAGCTGGCTGGACAGATAGAATTATAGAAGTAGGACAAAGACTTTGT---------AGAGCT---------ATACTTAACATACCTAGAAGAATCAGACAGGGTGCCGAAAGGGCT------TGGCTA---TAA----------------CATGGGTGGCAATTGGTCAAAA------AGTAGCATAGTGGGATGGCCTGAGGTGAGGGAAAGAATGAGA------------CGTGCACGTGCT------------------------------------------CCACATGCT---TCTTCAGCA------------------------GCAGCAGGAGTAGGAGCAGTATCTCAAGATTTAGATAAACACGGAGCAGTTACAAGTAGT---AAT------GTAAATCACCCTAGT------TGCGTCTGGCTGGAAGCA---CAGGAGGAA---------GAT------GAAGTAGGTTTTCCAGTCAGGCCACAAGTGCCTCTAAGACCAATGACTTACAAGGGAGCTCTGGATCTCAGCCACTTT---TTA---AAAGAAAAGGGG---GGACTGGATGGGTTAATTTACTCC---AGGAGAAGAGCTGAAATCCTTGAT------CTGTGGATCTACAACACACAAGGCTACTTCCCTGATTGGCAGAATTACACACCAGGGCCAGGGATCAGATTCCCACTAACATTTGGATGGTGCTTCAAGCTAGTACCAGTTGATCCAGAGGAAGTAGAGAAGGCTACTGAGGGAGAGAACAATTGCCTATTACACCCGATATGTCAACATGGAGTAGATGATGATGAGAGAGAAACATTAATGTGGAAGTTTGACAGCCGCCTGGCACTAAAACACAGAGCCCAA---GAGATGCATCCGGAGTACTAC------------------------------------AAGAACTGCTGA
		</sequence>
		<sequence>
			<taxon idref="C|2003|TZA|KX907426"/>
			NNNNNNGCGAGAGCGTCAGTATTAAGAGGG---GGAAAATTAGATCAATGGGAAAAAATTAGGTTAAGACCAGGGGGAAAGAAAAAATATAAGTTGAAACACATAGTATGGGCAAGCAGAGAGCTGGATAGATTTGCACTTAACCCTGGTCTTTTAGAGACATCAGAAGGCTGTAAACAGATAATGAAACAGCTACAACCAGCTCTTCAG---ACAGGAACGGAGGAACTTAGATCACTATTTAACACAGTAGCAACTCTCTACTGTGTACATGAAAAGATAGAGGTACGAGACACCAAGGAAGCCTTAGACAAGATAGAGGAAGAACAAAACAAA------------------------ATTCAG---CAAAAA---------------------------------ACACAG---CAAGCAGAAGCG------------------GCTGACAAAGGA---------------------AAG---------------------GTCAGTCAAAATTATCCTATAGTGCAGAATCTCCAAGGGCAAATGGTACACCAGGCCATATCACCAAGAACTTTAAATGCATGGGTAAAAGTAATAGAGGAGAAGGCTTTCAGCCCAGAGGTAGTACCCATGTTTACAGCATTATCAGAAGGAGCCACCCCACAAGATTTAAACACCATGTTAAATACAGTAGGGGGACATCAAGCAGCCATGCAAATGTTAAAAGATACCATCAATGAGGAGGCC---GCAGAATGGGATAGGATACATCCAGTGCACGCAGGGCCCGTTGCACCAGGCCAAATGAGAGAACCAAGGGGAAGTGACATAGCAGGAACTACTAGTACCCTTCAGGAACAAATAGCATGGATG---ACA---------AGTAAC---CCACCTATTCCAGTAGGAGACATCTATAAAAGATGGATAATTCTGGGTTTAAATAAAATAGTAAGAATGTATAGCCCTGTCAGCATTTTGGACATAAAACAAGGGCCAAAGGAACCCTTTAGAGACTATGTAGACCGGTTCTTTAAAACTTTAAGAGCTGAACAATCTACACAAGAGGTAAAAAACTGGATGACAGACACCTTGTTGGTCCAAAATGCGAACCCAGATTGCAAGACCATTTTAAGAGCATTAGGACCAGGGGCTACATTAGAAGAAATGATGACAGCATGTCAGGGAGTGGGAAGACCTGGCCACAAAGCAAGAGTCTTGGCTGAGGCAATGAGTCAAGTAGGA---------------------AATACAAACATA---ATGATG---CAGAGAGGCAAT------------TTTAAA---GGC---ACTAGAAGAATTATTAAATGTTTCAACTGTGGCAAGGAAGGG---CACCTAGCCAGAAATTGCAAAGCCCCTAGGAAAAAGGGCTGTTGGAAATGTGGGAAAGAAGGACACCAAATGAAAGACTGTACT------------GAAAGGCAGGCTAATTTTTTAGGGAAAATTTGGCC---TTCCCACAA---GGG---GAG---GCCGGGAAA---TTTCCTTCAGAG---------------------CAGACC------------------AGAGCCAACAGC------------------------------------------------------------CCCACCAGC------------AGAGAGCTTCAGGTT---CGA---------------GGA---GAC---GACCCCTGC------------------TCCGAAGCAGGAGTC------------------GAAAGA---------CGG------------------------------GGA---ACC---------------ACCGTTAACTTCCCTCAAATCACTCTTTGGCAGCGACCCCTTGTCTCAATAAAAGTAGGGGGCCAGATAAGGGAAGCTCTCTTAGATACAGGAGCAGATGATACAGTATTA---GAAGACATAAATTTGCCAGGAAAATGGAAACCAAAAATGATAGGAGGAATTGGAGGTTTTATCAAAGTAAGACAATAT---GATCAAATAGTTATAGAAATTTGTGGAAAAAAGGCTATAGGTTCAGTATTAGTAGGACCTACACCTGTC------AACATAATTGGGAGAAATATGTTGACTCAACTTGGATGCACACTAAATTTCCCAATTAGTTCTATTGAGACTGTACCAGTGAAATTAAAGCCAGGAATGGATGGCCCAAAAATTAAACAGTGGCCACTGACAGAAGAAAAAATAAAAGCATTAACAGCAATTTGTGAAGAAATGGAAAAGGAAGGAAAAATTACAAAAATTGGGCCTGAAAATCCATATAAC---ACTCCAGTGTTTGCCATAAAA---AAGAAGGACAGTACTAAG---TGGAGAAAATTAGTAGATTTCAGGGAGCTCAATAAAAGAACTCAAGACTTTTGGGAGGTTCAATTAGGAATACCACACCCA---GCAGGGTTA---AAAAAG---AAGAAATCAGTAACAGTGTTGGATGTGGGGGATGCATAT---TTTTCAGTTCCTTTAGATGAGAACTTCAGGAAATATACTGCATTCACCATACCTAGTATAAATAATGAAACACCAGGAATTAGATATCAATACAATGTGCTTCCACAGGGATGGAAAGGATCACCAGCAATATTTCAGAGTAGC---ATGACAAAAATCTTAGAGCCCTTTAGGACAAAGAATCCAGACATAGTGATCTATCAATATATGGATGATTTGTATGTAGGATCTGACTTAGAAATAGGGCAACATAGAGCAAAAATAGAGGAGTTAAGAGAACATTTATTGAGATGGGGATTTACCACCCCAGACAAGAAACATCAGAAAGAACCCCCATTTCTGTGGATGGGGTATGAACTCCATCCTGACAAATGGACAGTACAA---CCTATAAAGCTTCCAGAA---AAA---------GACAGCTGGACTGTCAATGATATACAGAAGTTAGTGGGGAAATTAAACTGGGCAAGTCAGATTTACTCAGGGATTAAAGTAAAACAACTGTGTAAGCTCCTTAGGGGGGCCAAAGCACTAACAGACATAGTAACACTGACTGAAGAAGCAGAATTAGAATTGGCAGAGAACAAA---GAAATTCTAAAAGAACCAGTACATGGAGTATATTATGACCCATCAAAAGACTTAATAGCTGAAATACAGAAACAGGGACACGATCAATGGACATATCAAATTTATCAAGAACCGTTCAAAAATCTGAAAACAGGGAAGTATGCAAAAATG---AGAACTGCCCACACTAATGATGTAAAACAGTTAACAGAGGCAGTGCAAAAAATAACTATGGAAAGTATAGTAATATGGGGAAAGGCTCCTAAATTTAGACTACCCATCCAAAAGGACACATGGGAGACGTGGTGGACAGACTATTGGCAAGCCACCTGGATTCCTGAGTGGGAGTTTGTTAATACCCCTCCCCTAGTAAAA---TTATGGTACCAA---CTGGAGAAAGAACCCATAGTAGGAGCAGAA---ACTTTCTATGTAGATGGAGCAGCTAATAGGGAAACTAAAGCAGGAAAAGCAGGGTATGTTACTGATAAAGGAAGGCAGAAAATTGTTACTCTAACTGAAACAACAAATCAGAAGGCTGAATTACAAGCAATCCAGCTAGCTTTGCAAGACTCAGAGTCAGAAGTAAACATAGTAACAGACTCACAGTATGCATTAGGAATCATACAAGCACAACCAGATAAGAGTGAATCAGAGTTAGTTAATCAAATAATAGAACAGTTAATAAACAAGGAAAGAATCTACCTATCATGGGTACCAGCACATAAAGGAGTTGGAGGAAATGAGCAAGTAGACAAATTAGTAAGTAGTGGAATCAGGAAAGTGCTATTTCTAGATGGAATAGATAAGGCTCAA---GAA---GAACATGAAAGATATCACAGCAATTGGAAAGCAATGGCTAGTGAGTTTAATCTGCCTCCCGTAGTAGCAAGAGAAATAGTAGCTAGCTGTGATAAATGT---CAACTAAAAGGGGAAGCCATGCATGGACAAGTAGACTGTAGTCCAGGGATATGGCAATTAGATTGTACACATTTAGAAGGAAAAATCATCCTGGTAGCAGTCCATGTAGCCAGTGGCTACATAGAAGCAGAGGTTATTCCAGCAGAAACAGGACAAGAAACAGCATACTATATATTAAAATTAGCAGGAAGATGG---CCAGTCAAAGTAATACACACAGACAATGGCAGTAATTTCACCAGTGCTGCAGTTAAAGCAGCC---TGTTGGTGGGCAGGTATCCAACAGGAATTTGGAATTCCCTACAACCCCCAAAGTCAGGGA---GTAGTAGAATCCATGAATAAAGAATTAAAGAAAATCATAGGGCAAGTAAGAGATCAAGCTGAGCACCTTAAGACAGCAGTGCAAATGGCAGTATTCATTCACAATTTTAAAAGAAAAGGGGGGATTGGGGACTAT---------------------------------------------------AGTGCAGGG---------------------GAGAGAATA---ATAGACATAATAGCAACAGATATACAAACTAAAGAATTACAAAAACAAATTATAAAAATTCAAAACTTTCGGGTTTATTACAGAGACAGCAGAGACCCCATTTGGAAAGGACCAGCCAAACTACTCTGG---AAAGGTGAAGGGGCAGTAGTAATACAA------GATAATAGTGACATAAAAGTAGTACCAAGGAGGAAAGTAAAAATCATTAGGGATTATGGAAAACAGATGGCAGGTGCTGATTGTGTGG---CAGGTAGACAGGATGAGG---ATTAGAACATGGAATAGTCTAGTAAAG---CACCATATGTATGTTTCAAGGAGAGCTAATGGATGGTTCTACAGACATCATTATGAAAGCAGACATCCAAGAGTAAGTTCAGAAGTACACATCCCATTAGGG---------GATGCTAGATTAGTAATAAAAACATATTGGGGTTTACAGACAGGAGAAAGAGAGTGGCATTTG---GGTCATGGAGTCTCCATAGAA---TGGAGATTAAGAAGATATAGCACACAA---GTAGACCCTGGCCTGGCAGACCAACTAATTCATATGCATTATTTTGATTGTTTTGCAGACTCTGCCATAAGAAAAGCCATACTAGGACATATAGTTAGCCCTAGGTGTGACTATCAAGCAGGACATAAC---AAGGTAGGATCTCTACAATACTTGGCACTGACAGCATTGATAAAGCCAAAA------AAGAGAAAGCCACCTCTGCCTAGTGTTAGGAAATTAGTAGAGGATAGATGGAACAAGCCCCAGAAGACCAGGGGCCGCAGAGGGAACCATACAATGAATGGGCACTAGAGCTTTTAGAAGAACTCAAGCAGGAAGCTGTCAGACACTTTCCTAGACCATGGCTCCATGGATTGGGACAACATATCTATGAAACCTATGGGGACACTTGGACAGGAGTCGAGGTGATAATAAGAATCCTGCAGCAATTACTG---TTCATT---CAT------TTCAGAATCGGGTGCCAGCATAGCAGAATAGGCATC------TTGCAA---------CAGAGAAGAGCAAGA------AATGGAGCCAGTAGATCCTAACCTAGAGCCCTGGAACCAT-CCAGGAAGTCAGCCTAAAACTGCCTGTAATAGTTGTTTTTGCAAAAAATGCAGCTATCATTGTCTAGTTTGCTTTCAGACAAAAGGCTTAGGCATTTCCTATGGCAGGAAGAAGC------GGAGAC---------AGCGACGCA---GCG------CTCCTCCAAGCAGTGAGGATCATCAAAATCCTATATCAAAGCAGTAAGTACCCAATA------------------GTATAGGTA-ATG---ATAGATTTACTA------GAT------------------------TTACTAGCAAAAGTAGATTATAGATTAGGAGTAGGA---GCATTGGTAATAGGACTAATCATAGCAATAATTGTGTGGACCATA---GTATATATAGAATATAGG---AAAATAGCAAGGCAG--AGAAAAATA------------GGCAAGTTAATTGTAAGAATTAGGGAA---AGAGCAGAAGACAGT---GGCAATGAGA------------------GTGAGGGGGATA---TTG---AGGAGTTAT---CAACAATGG------TGG---------------------------------ATATGGAGCGTCTTA---------GGCTTTTGGATGCTAATG---AATTGT------------------------------AATACA---------------------AAG------GAATTG---------TGGGTCACTGTATACTAC---GGGGTACCTGTGTGGAAAGAAGCAAAAGCTACA------CTATTTTGTGCATCAGATGCTAAAGCATATGAGAAAGAAGTGCATAATGTT---TGGGCTACACATGCCTGTGTACCCACAGACCCCAACCCACAAGAAGTAGTTTTG---GAAAATGTAACAGAAAATTTTAACATGTGGGAAAATGACATGGTGGATCAGATGCATGAGGATATAATCAGTTTATGGGATCAAAGT---CTAAAG---CCA---TGTGTAAAGTTGACCCCACTCTGTGTCACTTTGAACTGTGTAAATGTTAGCAATAATAGCAATGTTGGA----------------------------------------------------------------------------------------------AATGATAACATTGTTAATGCTACCAATGAAATG---AAAAATTGCTCTTTCAATATAACCACAGAAATAAGAGATAAGAGGAAAAAAGAAAGTGCAGTTTTTTATAGACTTGATATAGTACCACTTGGTAAC------------------------------------------------------------------------------------AACTCCTCTAATGAGTATAGATTAATAAATTGTAATACCTCAACTGTAACACAAGCCTGTCCAAAGGTCTCTTTTGACCCAATTCCTATACATTATTGTGCTCCAGCTGGTTATGCGATTCTA------AAGTGT---AAT---AAT------AAGACATTCAATGGAACAGGA---CCATGCAATAATGTCAGCACAGTACAATGTACACAT---GGAATTAAGCCAGTGGTATCAACTCAACTACTGTTA---AATGGTAGCCTAGCAGAAAAAGAG------------------------------------ATAATAATTAGATCTAAAAACCTGACAGACAATGGTCCAACAATAATAGTGCATCTT------AAT------GAGTCT------GTAGAAATTGTGTGTACAAGACCC-------AACAATAAT---------------------ACAAGAAAAAGTATAAGG---------------------------------------------------------------ATAGGACCAGGACAA---------ACA---TTCTATGCA---ACA---GAA---------GTA------ATAGGA---GATATAAGACAGGCATATTGTAAGATT---AATGGAAGTAAGTGGAATGAAACTTTACAAAAGGTAAGCAAAAAATTAAAA------GAACACTTCCCT---------------------AATAAAACAATAGAATTT------CAATCGTCC---TCAGGAGGGGACCTAGAAATTACAACACATACCTTTAATTGTAGAGGAGAATTTTTTTATTGCAATACATCAAGCCTGTTTAAGGGTACATTTAATGGTACG-------------------------------------------------GTTACAGATACCTCAAATTTAACAGAAATCACA------------CTCCAC---TGTAGA---ATAAAA---CAAATTGTA---AACATG---TGG---------CAA---GGAGTAGGACGAGCAATGTATGCCCCT------------CCCATTGCAGGAAATATAACT------------------TGTAAATCAAATATC---------ACAGGATTACTATTGACACGTGATGGAGGA---------------------------------------------------------TGTGATAACAACGGTACAGAGATATTCAGGCCTGGAGGAGGAGATATGAGGGATAATTGGAGAAGTGAGTTATACAAATATAAAGTAGTAGAAATTAAGCCATTAGGAATAGCACCCACTAAGGCAAAAAGGAGAGTGGTG---------------GAGAGAGAAAAAAGAGCAGTG------GGA------ATA---GGA---GCTGTGTTCCTTGGGTTCTTAGGAGCAGCAGGAAGCACTATGGGC---GCAGCATCAATAACGCTGACGGTACAGGCCAGACAATTATTGTCTGGTATAGTGCAACAGCAAAACAATTTGCTGAGGGCTATAGAGGCGCAACAGCATATGTTGCAACTCACAGTCTGGGGCATTAAACAGCTCCAGACAAGAGTCCTGGCTATAGAAAGATACCTAAAGGATCAACAGCTCCTAGGGATGTGGGGCTGCTCTGGAAAACTCGTCTGCACCACTGCTGTGGCTTGGAACAATAGTTGG------------AGC------------AATAAA---------------ACCCTA---GAGGATATTTGG---GATAACATGACCTGGATGCAG---TGGGATAGAGAAATTAATAATTACACAAACACAATATACAGGTTGCTTGAAGACTCACAAAACCAGCAGGAG---AAAAATGAA---AAAGATTTA---CTAGCATTG---GACAGTTGGAAAAATCTGTGGAGT---TGGTTTGACATA---ACAAATTGGCTGTGGTATATA---AAAATATTCATAATAATAGTAGGAGGCTTAATAGGTTTAAGAATAATT---TTTGCTGTGCTTTCTATAGTGAATAGAGTTAGGCAGGGATACTCACCTTTGTCATTTCAGACCCTTACCCCAAAC------CAGAGGGAA------CCCGACAGGCTCGGAGGAATCGAAGAAGGAGGTGGA---GAGCAAGACAGAGGCAGATCCATTCGCTTAGTGAGCGGATTCTTAACGCTTGCCTGGGACGATCTGCGGAGCCTGTGCCTTTTCAGCTACCACCTATTGGGAGACTTCATATTGATTGCAGTGAGAGCAGTGGAATATCTGGGACGCAGCAGTCTCAGGGGACTACAGAGGGGGTGGGAAACCCTTAAG---TATTTG---GGAAGTCTTGCGCAG------TATTGGGGTCTAGAGCTTAAA---AAGAG-TGTTATTAGTCTGATTGATACCATA---GCAATACAAGTAGCTGAGGGAACAGATAGGATTATAGAATTAGTACAAAGAACTTGG---------AGAGCT---------ATCTTCAATATACCTAGAAGAATAAGACAGGGCGTTGAAATAGCT------TTGCAA---TAA----------------AATGGGGGGCAAGTGGTCAAAA------CGCAGTGAAAGTGAATGGTCTGATGTAAGAGAAAGAATGAGA------------CAAGCTAAACTAACAGCA------------------------------------------------GAAGGAGCA------------------------GCAGAGGGAGTAGGAACAGCGTCGCAAGACTTAGATAAACGTGGGGCACTTACAACAAGC---AACACAGCCACCAACAATGCTGCT------TGTGCTTGGCTGAAAGCA---CAAGAGGAG---------GAA---GGAGAAGTAGGCTTTCCAGTCAAACCTCAGGTACCTTTAAGACCAATGACTTTTAAAGGAGCATTTGATCTCGGCTTCTTT---TTA---AAAGAAAAGGGG---GGACTGGATGGGTTAATTTGGTCC---AAGAAAAGGCAAGACATCCTTGAT------TTATGGGTTTATAACACACAAGGCTTCTTCCCTGATTGGCAAAACTACACACCGGGACCAGGGGTCAGATATCCACTGACCTGGGGATGGTGCTACAAGCTAGTGCCAGTTGACCCAAGGGAAGTAGAAGAGGCCAATGAAGGAGAAAACAACTGTCTGCTACACCCTATGAGCCTGCATGGAATGGAAGATGAACACGGAGAAGTATTAATGTGGAAGTTTGACAGTCTCCTAGCACACAAACACATGGCCCGC---GAGCTACATCCGGAGTTTTAC------------------------------------AAAGACTGCTGA
		</sequence>
		<sequence>
			<taxon idref="C|2004|ZAF|DQ093588"/>
			ATGGGTGCGAGAGCGTCAATATTAAAAGGC---GAAAATCTAGATAGATGGGAAAGAATTAGGTTAAGGCCAGGGGGAAAGAAAAAATATAAGTTAAAACACTTAGTATGGGCAAGCAGAGAGCTGGAAAAATTTGCACTTAACCCTGACCTTTTAGAAACATCAGATGGCTGTAAACAAATAATAAGACAGCTACACCCAGCTCTTCAG---ACAGGAACAGAGGAAGTTAAATCATTATACAACACAGTAGCAACTCTCTACTGTGTACATCAGAAGATAGATGTGCGAGACACCAAGGAAGCCTTAGACAAGATAGAGGAAGAACAAAACAAA------------------------TGTCAG---CAAAAA---------------------------------ACACAG---CAGGCAAAAGCG------------------GCTGAT---GGA---------------------AAG---------------------GTCAGTCAAAATTATCCTATAGTGCAGAATCTTCAAGGGCAAATGGTACATCAAGCCATATCACCTAGAACCTTGAATGCATGGGTAAAAGTAATAGAGGAGAAGGCTTTTAGCCCAGAGGTAATACCCATGTTTACAGCATTATCAGAAGGAGCCACCCCACAAGATTTAAACACCATGTTAAATACGGTGGGGGGACACCAAGCAGCCATGCAAATGTTAAAAGATACCATCAATGAGGAGGCT---GCAGAATGGGATAGAGTACACCCAGTACATGCAGGGCCTATTGCACCAGGCCAAATGAGAGGACCAAGGGGAAGTGATATAGCAGGAACTACTAGTACCCTTCAGGAACAAATAGCATGGATG---ACA---------AGTAAC---CCACCTGTTCCAGTGGGAGAAATCTATAAAAGATGGATAATTCTGGGGTTAAATAAAATAGTGAGAATGTATAGCCCTGTCAGCATTTTGGACATAAAACAAGGGCCAAAGGAACCCTTTAGAGACTATGTAGACCGGTTCTTTAAAACTTTAAGAGCCGAACAAGCTACACAAGATGTAAAAAATTGGATGACAGACACCTTGTTGGTCCAAAATGCGAACCCAGATTGTAAGGTCATTTTAAGAGGATTAGGACCAGGGGCTACATTAGAAGAAATGATGACAGCATGTCAGGGAGTGGGAGGACCCAGCCACAAAGCAAGAGTGTTGGCTGAGGCAATGAGCCAAACAAAC---------------------AGGCTGAACATA---ATGATG---CAGAGAAGCAAT------------TTTAAA---GGC---TCTAAAAGAATTATTAAATGTTTCAACTGTGGCAAGGAAGGG---CACCTAGCCAGAAACTGCAGGGCCCCTAGGAAGAAAGGCTGTTGGAAATGTGGAAAGGAAGGACATCAAATGAAAGACTGTACT------------GAGAGACAGGCTAATTTTTTAGGGAAAATTTGGCC---TTCCAGCAA---AGG---AAG---GCCAGGGAA---TTTCCTTCAGAG---------------------CAGACC------------------AGAGCCAACAGC------------------------------------------------------------CCCACCAGC------------AGAGAGCTTCAGGTT---CGA---------------GGA---GAC---AACCCCCGC------------------TCCGAAGCAGGAGCC------------------GAGGGA---------CAC------------------------------AGA---------------------AACCTTAACCTCCCTCAAATCACTCTTTGGCAGCGACCCCTTGTCTCAATAAAAGTAGGGGGTCAAATAAAGGAGGCTCTCTTAGACACAGGAGCAGATGATACAGTATTA---GAAGAAATAAATTTGCCAGGAAAATGGAAACCAAAAATGATAGGAGGAATTGGAGGTTTTATCAAAGTAAGACAGTAT---GATCAAATAGTTATAGAAATTTGTGGAAAAAAGGCTATAGGTACAGTATTAGTAGGGCCTACACCTGTC------AACATAATTGGAAGAAACATGTTGACTCAGCTTGGGTGCACACTAAATTTTCCAATTAGTCCCATTGAAACTGTACCAGTAAAATTGAAGCCAGGAATGGATGGCCCAAAGATTAAACAATGGCCATTGACAGAGGAGAAAATAAAAGCATTAACAGCAATATGTGATGAAATGGAGAAGGAAGGAAAAATTACAAAAATTGGGCCTGAAAATCCATATAAC---ACTCCAATATTTGCCATAAAA---AAGAAGGACAGTACTAAG---TGGAGAAAATTAGTAGATTTCAGGGAACTCAATAAAAGAACTCAAGATTTTTCGGAGGTTCAATTAGGAATACCACACCCA---GCAGGGTTA---AAAAAG---AAAAAATCAGTGACAGTACTAGATGTGGGGGATGCATAT---TTTTCAGTCCCTTTAGATCCGGACTTCAGGAAATATACTGCATTCACCATACCTAGTGTGAACAATGAAACACCAGGGATTAGATATCAATATAATGTGCTTCCACAGGGATGGAAGGGATCACCAGCAATATTCCAAAGTAGC---ATGACAAGGATCTTAGAGCCCTTTAGAGCAAAAAATCCAGAATTAGTCATCTATCAATACATGGATGACTTGTATGTAGGATCTGACTTAGAAATAGGGCAACATAGAGCAAAAATAGAGGAGTTAAGAGAACATCTATTAAAGTGGGGATTTACCACACCAGATAAGAAACATCAGAAAGAACCCCCATTTCTTTGGATGGGGTATGAACTCCATCCTGACAAATGGACAGTACAG---CATATACAATTGCCAGAA---AAG---------GATAGCTGGACTGTCAATGATATACAAAAGTTAGTGGGGAAATTAAACTGGGCAAGCCAGATTTACCAAGGGATTAAAGTAAAACAACTTTGTAAACTCCTTAGAGGGGCTAAAGCACTAACAGACATAGTACCACTAACTGAAGAAGCAGAATTAGAATTAGCAGAGAACAGG---GAAATTCTAAAACAACCAGTACATGGAGTATATTATGACCCATCAAAAGACCTAATAGCTGAAATACAGAAACAGGGGTATGGCCAATGGACATATCAAATTTACCAAGAACCATTTAAAAATCTGAAAACAGGAAAGTATGCAAAAATG---AGGACTGCCCACACTAATGATGTAAAACAGTTAACAGAGGCAGTGCAAAAAATAGCCTCAGAAAGCATAGTAATATGGGGAAAGATTCCTAAATTTAGACTACCCATCCAAAAAGAAACATGGGAAACATGGTGGACAGAATATTGGCAAGCCACCTGGATTCCTGAGTGGGAGTTTGTTAATACCCCTCCCCTAGTAAAA---TTATGGTACCAG---CTGGAAAAAGAACCCATAATAGGAGCAGAA---ACTTTCTATGTAGATGGAGCAGCTAATAGGGAAACTAAAATGGGAAAAGCAGGGTATGTTACTGACAGAGGAAGGCAGAAAATTATTACTCTAACTGAAACAACAAATCAGAAGACTGAATTACAAGCAATTCAGCTAGCTTTACAAGATTCAGGATCAGAAGTAAACATAGTAACAGACTCTCAGTATGCATTAGGAATCATTCAAGCACAACCAGACAAGAGTGAATCAGAGTTAGTCAATCAAATAATAGAACAATTAATAAATAAGGAAAGGGTCTACCTGTCATGGGTACCAGCACACAAAGGAATTGGAGGAAATGAGCAAGTAGATAAATTAGTAAGTAGTGGAATCAGAAAAGTGCTGTTTTTAGATGGAATAGATAAGGCTCAA---GAA---GAGCATGAAAAGTATCACAGCAATTGGAGAGCAATGGCTAGTGAGTTTAATCTGCCACCCATAGTAGCAAAAGAAATAGTAGCTAGCTGTGATAAATGT---CAGCTAAAAGGGGAAGCCATACATGGACAAGTAGACTGTAGTCCGGGGATATGGCAATTAGATTGTACACATTTAGAAGGAAAAGTCATTCTGGTAGCAGTCCATGTAGCCAGTGGCTACATAGAGGCAGAAGTCATCCCAGCAGAAACAGGACAAGAAACAGCATATTATATACTAAAATTAGCAGGAAGATGG---CCAGTCAAAGTAATACATACAGACAATGGTAGTAATTTTACCAGTGCTGCAGTTAAGGCAGCC---TGTTGGTGGGCAGGTATCCAACAGGAATTTGGAATTCCCTACAATCCCCAAAGTCAGGGA---GTAGTAGAATCCATGAATAAAGAATTAAAGAAAATCATAGGGCAGGTAAGAGATCAAGCTGAGCACCTTAAGACAGCAGTACAAATGGCAGTATTCATTCACAATTTTAAAAGAAAAGGGGGGATTGGGGGGTAC---------------------------------------------------AGTGCAGGG---------------------GAAAGAATA---ATAGACATAATAGCAACAGATATACAAACTAAAGAACTACAAAAACAAATTATAAAAATTCAAAATTTTCGGGTTTATTACAGAGACAGCAGAGACCCTATTTGGAAAGGACCAGCCAAACTACTCTGG---AAAGGTGAAGGGGCAGTAGTAATACAA------GATAACAGTGACATAAAGGTAGTACCAAGGAGGAAAGTCAAAATCATTAAGGATTATGGAAAACAGATGGCAGGTGCTGATTGTGTGG---CAGGTAGACAGGATGAAG---ATTAGAACATGGAATAGTTTAGTAAAG---CACCATATGTATGTTTCAAGGAGAGCTAGTGGATGGTTTTACAGACATCATTATGAAAGCAGACATCCAAGAGTAAGTTCAGAAGTACACATACCATTAGGG---------GAGGCCAGATTAGTAATAAAAACATATTGGGGTTTACAAACAGGAGAAAGAGATTGGCATTTG---GGTCATAGAGTCTCCATAGAA---TGGAGGTTGGGAAGATATAGCACACAA---ATAGACCCTGGCCTGGCAGACCAGCTAATCCATATGCATTATTTTGATTGTTTTGCAGACTCTGCCATAAGACAAGCCATATTAGGACACATAGTTATTCCTAGGTGTGACTATCAAGCAGGACATAAT---AAGGTAGGATCTCTACAATACTTGGCACTGACAGCATTGATAAAACCAAAG------AAGAGAAAACCACCTCTGCCTAGTGTTAGAAAATTAGTAGAGGACAGATGGAACAACCCCCAGAAGACCAGGGGCCGCAGAGGGAACCATACAATGAATGGACACTAGAGATTCTAGAGGAACTCAAGCAGGAAGCTGTCAGACACTTTCCTAGACCATGGCTTCATGGGTTAGGGCAGTATATCTATGAAACCTATGGGGATACTTGGACAGGAGTCGAAACTCTGCTAAGAATACTGCAACAACTACTG---TTTATT---CAT------TTCAGAATTGGGTGCCAGCATAGCAGAATAGGAATT------TTACAA---------CAGAGAAGAGCAAGA------AATGGAGCCAGTAGATCCTAACCTAGAGCCCTGGAACCAT-CCAGGAAGTCAGCCTGACACTCCTTGTAATAAGTGCTATTGTAAATACTGTAGCTACCACTGTTTAGTTTGCTTTCAGACAAAAGGCTTAGGCATTTCCTATGGCAGGAAGAAGT------GGAGAC---------AGCGACGAA---GCA------CTCCTCCAAGCAGTAAGGATCATCAAAATCCTCTATCAAAGCAGTAAGTATA----------------------------TGTA-ATG---TTGGAT---------------------------------------TTACTAGCAAGAGTAGATTATAGATTAGGAGTAGGA---GCACTGATAATAGCAATAATCATAGCAATAATTGTGTGGATCATA---GCATACATAGAATATAGG---AAACTGTTAAGACAA--AGAAAAATA------------GACTGGTTAGTTAAAAGAATTAGAGAA---AGAGCAGAAGACAGT---GGCAATGAGA------------------GTGAGGGGGATA---CAG---AGGAATTGT---CCACAATGG------TGG---------------------------------ATATGGGGCATCTTA---------GGCTTTTGGATGATAATA---ATAGGT------------------------------AGGGTG---------ATG---------GGG------AACATG---------TGGGTCACAGTCTATTAT---GGGGTACCTGTGTGGAAAGAAGCAAAAACTACT------CTATTTTGTGCATCAGATGCTAAAGCATATGAGAAAGAAGTGCATAATGCT---TGGGCCACACATGCCTGTGTACCCACGGACCCCAACCCACAAGAAATATTTTTG---GGAAATGTAACAGAAAGTTTTAACATGTGGAAAAATGACATGGTGGATCAGATGCATGAGGATATAATCAGTTTATGGGACCAAAGT---CTAAAA---CCA---TGTGTAAAGTTGACCCCACTCTGTGTCACTTTAAAATGTATAGATTTTAAGGCTAGTAATGCTACC-------------------------------------------------------------------------------------------------------TACAATGATAGCATGAATGGAGAAATA---AAAAATTGCTCTTTCAATACAACCACAGAAATAAGAGATAAGAAACAGCAAGCATATGCACTTTTTTATAGATCTGATGTAGTGCCACTTAATAAGAAT---------------------------------------------------------------------------AACGCTGGTAACTCTAGTGAATATATATTAATAAATTGTAATACCTCAACCATAACACAAGCCTGTCCAAAGGTCTCTTTTGACCCAATTCCTATACATTATTGTGCTCCAGCTGGTTATGCGATTCTA------AAGTGT---AAT---GAT------GAGAAATTCAATGGGACAGGA---ACATGCACTAATGTCAGCACAGTACAATGCACACAT---GGAATTAAGCCAGTGGTATCAACCCAACTACTGTTA---AATGGTAGCCTAGCAGAAAAGGAG------------------------------------ATAATAATTAGATCTGAAAATCTGACAGACAATGTTAAAACAGTAATAGTACACCTT------AAT------GAATCT------ATAGACATTGTGTGTACAAGACCC-------GGCAATAAT---------------------ACAAGAAAAAGTATAAGG---------------------------------------------------------------ATAGGGCCAGGACAA---------ACA---TTCTAT------GCAAATGAT---------ATA------ATAGGA---GACATAAGACGAGCATATTGTAACATT---AATGGAAGTCTATGGAACAAAACTTTAGAAAAGGTAAAGAAAAAATTAAAG------GAACACTATTACTAC---------------TCCAATAAAACAATAACATTT------GCACCATCC---TCAGGAGGGGATCTAGAAGTTACAACACATTTCTTTAATTGTAGAGGAGAATTTTTCTATTGCAATACAACAGATCTGTTTAATGAAAGGTTT-------------------------------------------------------------------AATGAAAGTAATCCAAACATCACA------------CTCCTA---TGCAGA---ATAAAA---CAGATTATA---AACATG---TGG---------CAG---GGGGTAGGACGAGCAATGTATGCCCCT------------CCCATTAAAGGAAACATAACA------------------TGTACCTCAAATATC---------ACAGGACTACTATTGACACATGATAGAGAA---------------------------------------------------------------AGAAATGGCACAGAGACATTCAGACCTGGAGGAGGAAATATGAAGGACAATTGGAGAAATGAATTATATAAATATAAGGTGGTAGAAGTTAAGCCATTGGGAGTAGCACCCACTGAGGCAAAAAGGAGAGTGGTG---------------GAGAGAGAAAAAAGAGCAGTG------GGA------ATA---GGA---GCTGTACTCCTTGGGTTCTTGGGAGCAGCAGGAAGCACTATGGGC---GCGGCGTCAATAACGCTGACGGTACAGGCCAGACAACTGTTGTCTGGTATAGTGCAACAGCAAAGCAATTTGCTGAGAGCTATAGAGGCGCAACAGCATATGTTGCAACTCACGGTCTGGGGCATTAAGCAACTCCAGGCAAGAGTCCTGGCTATAGAAAGATACCTAAAGGATCAACAGCTCCTAGGGCTTTGGGGCTGCTCTGGAAAACTCATCTGCACCACTAATGTACCTTGGAACTCCAGTTGG------------AGT------------AATAAA---------------ACTCTA---ACAGATATTTGG---GAGAACATGACCTGGATGCAA---TGGGATAGTGAAATTAATAATTACACAGACATAATATACAGGTTACTTGAAGAATCGCAAACCCAGCAGGAG---AAGAATGAA---AAAGATTTA---TTAGCATTG---GACAGTTGGAAAAATCTGTGGAAT---TGGTTTAACATA---ACAAATTGGCTATGGTATATA---AAAATATTCATCATGATAGTAGGAGGCTTGATAGGTTTGAGAATAATT---TTAGGTGTGCTCTCTATAGTGAAAAGAGTTAGGCAGGGATACTCACCTTTGTCGTTTCAGACCCTTACCCCAAAC------CCGAGGGGA------CTCGACAGGCTCGGAAGAATCGAAGAAGAAGGTGGA---GAGCAGGACAAAGACAGATCCATTCGATTAGTGAACGGATTCTTAGCACTTGCCTGGGACGATCTGCGGAGCCTGTGCCTCTTCAGTTACCACCAATTGAGAGACTTCATATTGATTGTGGCGAGAGCAGCGGAACTTCTGGGACGCAGCAGTCTCAGGGGACTACAGAGGGGATGGGAAGCTCTTAAG---TATCTG---GGAAATCTTCTGCAA------TATTGGGGTCTGGAACTAAAA---AAGAG-TGCTATTAGTCTGCTTGACATCATA---GCAATAGCAGTAGCTGAAGGAACAGATAGAATTATAGAAGTAGCACTAGGAATTGGT---------AGAGCT---------ACCCTCAATATACCTAGAAGAATAAGACAGGGCTTTGAAGCAGCT------TTGCTA---TAA----------------AATGGGGGGCAAGTGGTCAAAA------AGCAGCATAGTTGGATGGCCAGCTGTAAGAGACAGAATAAGA------------CAAACT---------------------------------------------------AGACCT---GAGCCAGCA------------------------GCAGAGGGAGTAGGAGCAGTATCTCAAGACTTAGATAAGTATGGAGCAATTACAAGTAGC---AAC------CAAAATAATGCTGAT------TGTGCCTGGCTGCAAGCA---CAAGAGGAG---------GAC---GGAGAAGTAGGCTTTCCAGTCAGACCTCAGGTACCTTTAAGACCAATGACTTTTAAAGCAGCAGTCGATCTCAGCTTCTTT---TTA---AAAGAAAAGGGG---GGACTGGAAGGGTTAATTTGGTCT---AAGAAAAGGCAAGAAATCCTTGAT------TTGTGGGTCTATCACACACAAGGCTACTTCCCTGATTGGCAAAACTACACACCGGGACCAGGGGTCAGATTTCCACTGACCTTTGGATGGCGCTTCAAACTAGTACCAGTTGACCCAAGGGAAGTAGAAGAGGCCAACGAGGGAGAAAACAACTGCCTGCTACACCCTATGAGCCAGCATGGAATGGAGGATGAAGAGAGAGAAGTATTAAAGTGGGTGTTTGACAGCAGCCTAGCACGCAGACACCTGGCCCGA---GAGAAACATCCGGAGTTTTAC------------------------------------AAAGACTGCTGA
		</sequence>
		<sequence>
			<taxon idref="C|2003|ZAF|DQ275664"/>
			ATGGGTGCGAGAGCGTCAATATTAAGAGGC---GAAAAGTTAGATAAATGGGAAAAAATCAGGTTAAGGCCAGGAGGAAAGAAACATTATATGTTAAAACACTTAGTATGGGCAAGCAGGGAGCTGGAAAGATTTGCACTTAACCCTGGCCTTTTAGAAACATCAGAAGGCTGTAAACAAATAATAAAACAGCTACAACCAGCTCTTCAG---ACAGGAACAGAGGAACTTAGATCATTATACAACACAGTAGCAACTCTCTATTGTGTGCATAGAGGGATAGAGGTACGAGACACCAAGGAAGCCTTAGACAGGATAGGAGAAGAACGAAACAAA------------------------AGTCAG---CAAAAG---------------------------------GCACAG---CAAGCAGAAGCG------------------GCTGATAAAGGA---------------------AAA---------------------GTCAGTCAAAATTATCCAATAGTGCAGAATCTCCAAGGGCAAATGGTACACCAGCCCATATCACCTAGAACTTTAAATGCATGGGTAAAAGTAATAGAGGAAAAGGCTTTCAGCCCGGAGGTAATACCCATGTTTACAGCATTATCAGAAGGAGCCACCCCACAAGATTTAAACACCATGTTAAATACAGTGGGGGGACATCAAGCAGCCATGCAAATGTTAAAAGATACAATCAATGAGGAGGCT---GCAGAATGGGATAGATTACATCCAGTACATGCAGGGCCTATTGCACCAGGCCAAATGAGAGACCCAAGGGGAAGTGACATAGCAGGAACTACTAGTACCCTTCAGGAACAAATAGCATGGATG---ACA---------AATAAC---CCACCTGTTCCAGTGGGAGACATCTATAAAAGATGGATAATTCTGGGGCTAAATAAAATAGTAAGAATGTATAGCCCTGTCAGCATTTTGGACATAAGACAAGGACCAAAGGAACCCTTTAGGGACTATGTAGACCGGTTCTTTAAAACTTTAAGAGCTGAACAAGCTACACAAGATGTAAAAAATTGGATGACAGAGACCTTGTTAGTCCAAAATGCGAACCCAGATTGTAAGACCATTTTAAAAGCATTAGGACCAGGGGCTTCATTAGAAGAAATGATGACAGCATGCCAGGGAGTGGGAGGACCTGGCCACAAAGCAAGAGTGTTGGCTGAGGCAATGAGCCAAACAAAC------------------------AGTAGCATA---CTGATG---CAGAGAAGCAAT------------TTTAAA---GGC---GCTAAAAGAATTGTTAAATGTTTCAACTGTGGCAAGGAAGGG---CACATAGCCAAAAATTGCAGGGCCCCTAGGAAAAAAGGCTGTTGGGAATGTGGACAAGAAGGACACCAAATGAAAGAATGTCCC------------GGAAGGCAGGCTAATTTTTTAGGGAAAATCTGGCC---TTCCAACAA---GGG---GAG---GCCAGGGAA---TTTCCTTCAGAG---------------------CAGACC------------------AGAGCCAACAGC------------------------------------------------------------CCCACCAGC------------AGAGAGCTTCAGGTT---CGA---------------GGA---AAC---AACCCCTGC------------------TCCGAAGCAGGAGCC------------------GAAAGA---------CAG------------------------------GGA---------------------ACCTTTAACTTCCCTCAAATCACTCTTTGGCAGCGACCCCTTGTCTCAATAAAAGTAGGGGGGCAGATAAAGGAGGCTCTCTTAGATACAGGAGCAGATGATACAGTATTA---GAAGAAATAAATCTACCAGGAAAATGGAAACCAAAAATGATAGGAGGAATTGGAGGTTTTATCAAAGTAAGACAGTAT---GATCAAATACTTATAGAAATTTGTGGAAAAAAGGCTATAGGTACAGTATTAGTAGGACCTACACCTGTC------AACATAATTGGAAGAAATATGTTGACTCAGCTTGGATGTACGCTAAATTTTCCAATTAGTCCTATTGAAACTGTACCAGTAAAATTAAAGCCAGGAATGGATGGCCCTAAGGTTAAACAATGGCCATTGACAGAAGAAAAAATAAAAGCATTAACAGCAATTTGTGAAGAAATGGAGAAGGAGGGAAAAATTACAAAAATTGGGCCTGAAAATCCATATAAC---ACGCCAGTATTTGCCATAAAA---AAGAAAGATAGTACTAAG---TGGAGAAAATTAGTAGATTTCAGAGAACTCAATAAAAGAACTCAAGACTTTTGGGAAGTTCAATTAGGAATACCACACCCA---GCAGGGTTA---AAGAAG---AAAAAATCAGTGACAGTACTGGATGTGGGGGATGCATAT---TTTTCAGTTCCTTTAGATGAAGGCTTCAGAAAATATACTGCATTCACCATACCTAGTATAAACAATGAAACACCAGGGATTAGATATCAATATAATGTGCTACCACAGGGATGGAAAGGATCACCAGCAATATTCCAGAGTAGC---ATGACAAGAATCTTAGAGCCCTTTAGAGCACAAAATCCAGAAGTAGTCATCTATCAATATATGGATGACTTGTATGTAGGATCTGACTTAGAAATAGGGCAACATAGAGCAAAAATAGAGCAGTTAAGAGAACATCTATTAAAGTGGGGACTTACCGCACCAGACAAGAAACATCAGAAAGAACCCCCATTTCTTTGGATGGGGTATGAACTCCATCCTGACAAATGGACGGTGCAG---CCTATACAGCTGCCAGAA---AAG---------GATAGCTGGACTGTCAATGATATACAAAAGTTAGTAGGAAAATTAAACTGGGCAAGTCAGATTTACCCAGGGATTAAAGTAAGACAACTCTGTAAACTCCTTAGGGGGGCCAAAGCACTAACAGACATAGTACCACTAACTGGAGAAGCAGAGTTGGAATTAGCAGAAAACAGG---GAAATTCTAAAAGAACCAGTACATGGAGTATATTATGACCCATCAAAAGAATTGATAGCTGAAATACAGAAACAGGGGGATTACCAATGGACATATCAAATTTACCAAGAACCATTCAAAAATCTGAAAACAGGGAAGTATGCAAAAATG---AGAACTGCCCACACCAATGATGTAAAACAGCTAACAGAGGCAGTGCAAAAAATAGCTCTAGAAAGCATAGTAATATGGGGAAAGACTCCTAAATTTAGACTACCCATCCAAAAGGAAACATGGGAGACATGGTGGACAGACTATTGGCAAGCCACCTGGATCCCTGAGTGGGAGTTTGTCAACACCCCTCCCCTAGTAAAA---TTATGGTACCAA---CTGGAAAAAGAACCCATAGCAGGGGCAGAA---ACTTTCTATGTAGATGGAGCAGCTAATAGGGACACTAAGTTAGGAAAAGCAGGGTATGTTACTGACAAAGGAAGGCAGAAAATTGTTTCTCTAACTGGAACAACAAATCAGAAGGCTGAGTTACAAGCAATCCAGCTAGCCTTACAGGATTCAGGATTAGAAGTAAACATAGTAACAGACTCACAGTATGCATTAGGAATCATTCAAGCGCAACCAGATAAGAGTGAATCAGAGTTAGTTAACCAAATAATAGGACAGTTAATAAACAAAGAAAGAATCTACCTGTCATGGGTACCAGCCCATAAAGGAATTGGAGGAAATGAACAAGTAGACAAATTAGTAAGTAGTGGAATCAGGAAAGTGCTGTTTCTAGATGGAATAGAGAAGGCTCAA---GAC---GAGCACGAAAAGTATCACAGCAATTGGAGAGCAATGGCTAGTGAGTTTAATCTGCCACCCATAGTAGCAAAAGAAATAGTAGCCAGCTGTGATAAATGT---CAGCTAAAAGGGGAAGCCATACATGGACAAGTAGACTGCAGTCCAGGGATATGGCAATTAGATTGTACACATCTAGAAGGGAAAATCATCCTGGTAGCAGTCCATGTAGCCAGTGGTTACATAGAAGCAGAGGTCATCCCAGCAGAAACAGGGCAAGAAACAGCATACTACATACTAAAATTAGCAGGAAGATGG---CCAGTCAAAGTAATACATACAGACAATGGCAGTAATTTCACCAGTGCTGCAGTTAGGGCAGCC---TGCTGGTGGGCAGGTATCCAACAGGAATTTGGAATTCCCTACAATCCCCAAAGTCAGGGA---GTAGTAGAATCCATGAATAAAGAATTAAAGAAAATAATAGGACAAGTAAGAGATCAAGCTGAGCACCTTAAGACAGCAGTTCAAATGGCAGTATTCATTCACAATTTTAAAAGAAGAGGGGGGATTGGGGGGTAC---------------------------------------------------AGTGCAGGG---------------------GAAAGAATA---ATAGACATAATAGCAACAGACATACAAACTAAAGAATTACAAAAACAAATTATAAAAATTCAAAATTTTCGGGTTTATTACAGAGACAGCAGAGACCCTATTTGGAAAGGACCAGCCAAACTACTCTGG---AAAGGTGAAGGGGCAGTAGTAATACAA------GATAATAGTGACATAAAGGTAGTACCAAGGAGGAAAGTAAAAATCATTAAGGACTATGGAAAACAGATGGCAGGTGCTGATTGTGTGG---CAGGTAGACAGGATGAAG---ATTAAAACATGGAATAGTTTAGTAAAA---CACCATATGTATGTGTCAAGGAGAGCTAATGGATGGTTCTACAGACATCATTATGAAAGCAGACATCCAAAAATAAGTTCAGAAGTACACATCCCATTAGGG---------GATGCTAGATTAGTAATAAAAACATATTGGGGTCTGCAGACAGGAGAAAGAGCTTGGCATTTG---GGTCATGGAGTCTCCATAGAA---TGGAGATTGAGAAGATATAGCACACAA---ATAGACCCTGGCCTGGCAGACCAACTAATTCATATGCACTATTTTGATTGTTTTGCAGACTCTGCCATAAGGAAAGCCATATTAGGACAAGTAGTTAGCCCTAGGTGTGACTATCCAGCAGGACATAAT---AAGGTAGGATCTCTACAATACTTGGCACTGACAGCATTAATAAAACCAAAG------AAGAGAAAGCTACCTCTGCCTAGTGTTAGAAAGTTAGTAGAGGATAGATGGAACAAGCCCCAGAAGACCAGGGACCGCAGAGGGAGCCATACAATGAATGGGCACTAGAGCCTTTAGAAGAACTCAAGCAGGAAGCTGTCAGACACTTTCCTAGAACATGGCTCCATAACTTAGGACAACATATCTATGAAACCTATGGGGATACTTGGACAGGAGTCGAAGCGTTACTAAGAAGTCTGCAACAATTACTG---TTTATC---CAT------TTCAGAATTGGGTGCCATCATAGCAGAATAGGCATT------TTGCGA---------CAGAGAAGAGCGAGA------AATGGAGCCAATAGATCCTAATCTAGAACCTTGGAACCAT-CCAGGAAGTCAGCCTAAAACTGCTTGTAATAGGTGTTACTGCAAACAGTGCAGCTATCATTGTCAAAGTTGCTTTCTGACAAAAGGCTTAGGCATTTCCTATGGCAGGAAGAAGC------GGAGAC------------GACGCA---GCG------CTCCTCCAAGCAGTGAAGATCATCAAAATCTTATATCAAAGCAGTAAGTATA----------------------------TGTA-ATG---TTAAAT---------------------------------------TTACTAGCAAGAGTAGATTATAGAATAGGAGTAGGA---GCTTTTACAGTAGGATTAATCCTAGCAATCATTGTGTGGATTACA---GTATATATAGAATATAGG---AAACTGTTAAGACAA--AGGAAAATA------------GACTGGTTAATTGAAAGAATCAGGGAA---AGAACAGAAGACAGT---GGTAATGAGA------------------GCGAGGGGGATA---CGG---AGGAATTGT---CCACGATGG------TGG---------------------------------ATATGGGGAATCTTA---------GGCTTTTGGATGTTAATG---ACTTGT------------------------------AGTGTA---------TTG---------GGG------AACTTG---------TGGGTCACAGTCTATTAT---GGGGTACCTGTGTGGAGAGAAGCAAAAACTACT------CTATTCTGCGCATCAGATGCTAAGGCATATGAGAGAGAGGTGCACAATGTC---TGGGCTACGCATGCCTGTGTACCCACAGACCCCAACCCACAAGAAATGATTTTG---GAAAATGTAACAGAAAATTTTAACATGTGGAAAAATGACATGGTGGATCAGATGCATGAGAATATAATTAGTTTATGGGACCAAAGC---CTAAAG---CCA---TGTGTAAAGTTGACCCCACTCTGTGTCACTTTAAACTGTAACAATGTCACCTTCAAG----------------------------------------------------------------------------------------------------------------------GATACCACAAATGGAGAAATG---AAAAATTGTTCCTTCAATGTAACCACAGAATTAAGAGATAAGGAAAAGAATGCATATGCACTTTTTTATAGGCTTGATATAGTACCACTTGATAAG---------------------------------------------------------------------------------------AACTCTAGTGAGTATAGATTAATAAGTTGTAATACCTCAACCATAACACAAGCCTGTCCAAAGGTCTCTTTTGACCCAATTCCTATACATTTTTGTACTCCAGCTGGTTATGCGATTCTA------AAATGT---AAT---AAT------AATACATTCAATGGAACAGGA---CCATGCACTAATGTCAGTACAGTACAATGTACACAT---GGAATTAAGCCAGTGGTATCAACTCAATTACTGTTA---AATGGTAGTCTAGCAAAAGAAGAC------------------------------------ATAGTAATTAGATCTGAAAAGCTGACAGATAATGCCAAAATAATAATAGTACAGCTT------CAA------CAACCT------GTAGAGATTGTGTGTACAAGGCCC-------AACAATAAT---------------------ACAAGGAAAAGTGCGTGG---------------------------------------------------------------ATAGGACCAGGACAA---------ACA---TTCTATGCG---ACA---GAC---------ATA------ATAGGA---GATATAAGACAAGCACATTGCAACATT---AGTGGACAGCATTGGAATAACACTCTACAAAAGGTAGGTAAAAAATTAGCA------GGCCACTTCCCT---------------------AATAAAACCATAGAATTT------AAACCATCC---TCAGGAGGGGACCTAGAAATTACAACACATAGCTTTAATTGTAGAGGAGAATTTTTCTATTGCAATACATCAGGACTGTTTAATAGTACATACTATCCTAATGGTACA----------------------------------------AACAGTACTTCAAAGGGTACAAATGTAACCATCACA------------CTCCAA---TGCAGA---ATAAAA---CAAATTATA---AACATG---TGG---------CAG---GGGATAGGACAGGCAATGTATGCCCCT------------CCCATTAAGGGAAACATAACA------------------TGTAAGTCAAATATC---------ACAGGACTACTATTGACACGTGATGGGGGA---------------------------------------------------------GAAAATACAAATGGAACAGAAATCTTCAGACCTGGAGGAGGAGATATGAGAGACAATTGGAGAAGTGAATTATATAAATATAAAGTGGTGGAAATTAAGCCATTAGGAGTAGCACCCACTACGGCAAAAAGGAGAGTGGTG---------------GAGAGAGAAAAAAGAGCAGTA------GGA------ATA---GGA---GCTGTGTTCCTTGGGTTCTTGGGAGCAGCAGGAAGCACTATGGGC---GCAGCATCAATAACGCTGACGGTACAGGCCAGACAATTGTTGTCTGGTATAGTGCAACAGCAAAGCAATTTGCTGAGGGCTATAGAGGCGCAACAGCATATGTTGCAACTCACAGTCTGGGGCATTAAGCAGCTCCAGACAAGAGTCCTGGCTATAGAAAGATACCTAAAGGATCAACAGCTCCTAGGGATTTGGGGCTGCTCTGGAAAACTCATCTGCACCACTAATGTGCCTTGGAACTCCAGTTGG------------AGT------------AATAGA---------------TCTCAA---GGAGATATTTGG---GGTAACATGACTTGGATGCAG---TGGGATAGAGAAATTAATAATTACACAGACACAATATACAGGTTGCTTGAAGAATCGCAAAACCAGCAAGAA---AAAAATGAA---AAAGATTTA---CTAGCATTA---GACAGTTGGAACAATCTGTGGAAT---TGGTTTAGTATA---ACAAAATGGCTGTGGTATATA---AAAATATTCATAATGATAGTAGGAGGCTTGATAGGGTTAAGAATAATT---TGTGCTGTGATCTCTCTAGTGAATAGAGTTAGGCAGGGATACTCACCTTTGTCGTTTCAGACCCTTATCCCAAAT------CCGAGGGGA------CCCGACAGGCTCGAAAGAATCGAAGAAGAAGGTGGA---GAGCAAGACAGCGGAAGATCCATTCGATTAGTGAGCGGATTCTTAGCAGTTGCCTGGGACGACCTGCGGAGCCTGTGCCTCTTCAGCTACCACCTATTGAGAGACTTCATATTGGTGGTAGCGAGAGCGGTGGAACTTCTGGGACGCAGCAGTCTCAGGGGAATACAGAGGGGGTGGGAAACCCTTAAA---TATCTG---GGAAGCCTTGGGCAG------TATTGGGGTCTGGAACTAAAA---AAGAG-TGCCGTTAGTCTGCTTAATACTGTA---GCAATAGCAGTAGCTGAGGGAATAGATAGGATCATAGAATTATTACAAGGAATTTGT---------AGAGCT---------ATCTGCCGCATACCTACAAGGATAAGACAGGGCTTTGAAGCAGCT------TTGTTA---TAA----------------AATGGGGAGCAAGTGGTCAAAA------AGCAGTATAGTTGGGTGGCCTGCAGTAAGAGAAAGAATAAGA------------AGAACT------------------------------------------------------------GAGCCAGCA------------------------GCAGAAGGAGTAGGAGCAGCGTCTCAAGACTTAGATAAATATGGGGCACTTACAAGCAGC---AACACAGCCTCCACTAACGCAGAT------TGTGCCTGGCTGGAGGCA---CAAGAGGAG---------GAA---GGAGACGTAGGCTTTCCAGTCAGACCTCAGGTGCCTTTAAGACCAATGACTTATCAGGCAGCATTCGATCTCAGCTTCTTT---TTA---AAGGAAAAGGGG---GGACTGGAAGGGTTAATTTACTCC---AAGAAAAGACAAGAAATCCTTGAT------TTATGGGTCTATCACACACAAGGCTACTTCCCTGATTGGCAAAACTACGCACCGGGACCAGGGGTCAGATATCCACTGACCTTTGGATGGTGCTTCAAGCTAGTACCAGTCGACCCACAGGAAGTGGAGGAGGCCAATAAAGGAGACAACAACTGCTTACTACACCCTATGAGCCAACATGGAATGGAGGATTCAGATGGAGAAGTACTACAGTGGAAGTTTGACAGCAGTCTGGCACGCAGACACCTGGCCCGC---GAGAAACATCCGGAGTTTTAC------------------------------------AAAGACTGCTGA
		</sequence>
		<sequence>
			<taxon idref="C|2004|ZAF|DQ351221"/>
			ATGGGTGCGAGAGCGTCAATATTAAGAGGG---GAAAAATTAGATATGTGGGAAAAAATTAGGTTAAGGCCAGGGGGAAAGAAATGTTATATGTTAAAACACATAGTATGGGCAAGCAGGGAGCTGGAAAGATTTGCACTTAACCCTGGCCTTTTAGAAAACTCAGAGGGCTGTAAACAAATAATGAGACAGCTACAGCCAGCTCTTCAG---ACAGGAACACAGGAACTTAGATCATTATACAACACAGTAGCAACTCTCTATTGTGTACATGAAAAGATAGATGTACGAGACACCAAGGAAGCCTTAGACAAGATAGAGGAAGAACAAAACAAA------------------------AGTCAG---CAGAAA---------------------------------ACACAG---CAGGCAAGAGCG------------------GCTGAC---GGA---------------------AAG---------------------ATCAGTCAAAATTATCCTATAGTGCAGAATCTCCAAGGGCAAATGGTACATCAACCCTTATCACCTAGAACCTTGAATGCATGGGTAAAAGTAGTAGAGGAAAAGGGTTTTAACCCAGAGGTAATACCCATGTTTACAGCATTATCAGAAGGAGCCACCCCACAAGATTTAAATACCATGTTAAATACAGTGGGGGGACATCAAGCAGCCATGCAAATGTTAAAAGATACTATCAATGAAGAGGCT---GCAGAATGGGATAGATTACATCCAGTACATGCGGGGCCTATTCAACCAGGTCAAATGAGAGAACCAAGGGGAAGTGACATAGCAGGAACTACTAGTAACCTTCAGGAACAAATAAATTGGATG---ACA---------GGTAAC---CCGCCTATTCCAGTGGGAGAAATCTATAAAAGATGGATAGTTCTGGGGTTAAATAAAATAGTGAGAATGTATAGCCCTGTCAGCATTTTGGACATAAAACAAGGGCCAAAGGAACCCTTTAGAGACTATGTAGATCGGTTCTTTAAAACTTTAAGAGCTGAACAAGCTACACAAGATGTAAAAAATTGGATGACAGACACCTTGTTGGTCCAAAATGCGAACCCAGATTGTAAGACTATTTTAAGAGCATTAGGACCAGCAGCTACATTAGAAGAAATGATGACAGCATGTCAGGGAGTGGGAGGGCCTGGCCACAAAGCAAGAGTGCTGGCTGAGGCAATGAGCCAAGCAAAC---------------------AATATAAGTGTA---TTGATG---CAGAGAGGTAAT------------TTTAAA---GGC---TCTAAAAGAATTGTTAAATGTTTCAACTGTGGCAAGGAAGGG---CACATAGCCAGAAATTGCAGAGCCCCTAGGAAAAAAGGCTGTTGGAAGTGTGGGAAGGAAGGACACCAAATGAAAGACTGTACTTAT---------GAGAGGCAGGCTAATTTTTTAGGGAAGATTTGGCC---TTCCCACAA---GGG---GAG---GCCAGGGAA---TTTCCTTCAGGG---------------------CAGACC------------------AGAGCCAACAGC---CCCACCAGCAGA------------------------GCC---AAC---------GGCCCCACCAGT------------AGAGAGCTTCAAGTT---CGA---------------GGG---GAC---AAACCCCGC------------------TCTGAAGCAGGAGCA------------------GAAAGA---------CAG------------------------------GGA---------------------ACCCTTAACTTCCCTCAAATCACTCTTTGGCAGCGACCCCTTGTCTCAATAAAAGTAGGGGGTCAGGTAAAGGAGGCTCTCTTAGACACAGGAGCAGATGATACAGTATTA---GAAGAAATAAATTTGCCAGGAAAATGGAAACCAAAAATGATAGGAGGAATTGGAGGTTTTATCAAAGTAAGACAGTAT---GATCAAATACGTATAGAAATTTGTGGGAAAGAGGCTATAGGTACAGTATTAGTAGGGCCTACACCTGTC------AACATAATTGGAAGAAATATGTTGACTCAGCTTGGATGTACACTAAATTTTCCAATTAGTCCCATCGAAACTGTACCAGTAAAACTAAAGCCAGGAATGGATGGCCCAAAGGTTAAACAATGGCCATTAACAGAAGAGAAAATAAAAGCATTAACAGCAATTTGTGAGGAAATGGAGAAGGAAGGAAAAATTACAAAAATTGGGCCTGAAAATCCATATAAC---ACTCCCATATTTGCCATAAAA---AAGAAGGACAGTACTAAG---TGGAGAAAATTAGTAGATTTCAGGGAACTTAATAAAAGAACTCAAGATTTTTGGGAGGTTCAATTAGGAATACCACATCCA---GCAGGGTTA---AAAAAG---AAAAAATCAGTGACAGTACTGGATGTGGGAGATGCATAT---TTTTCAGTTCCTTTAGATGAAGGCTTCAGAAAATATACTGCATTCACCATACCTAGTACAAACAATGAAACACCAGGGATTAGATATCAATATAATGTGCTCCCACAAGGATGGAAGGGGTCACCAGCAATATTCCAGAGTAGC---ATGACAAAAATCTTAGAGCCTTTTAGAGCAAAAAATCCAGAAATAGTCATCTATCAATATATGGATGACCTGTATATAGGATCTGACCTAGAAATAGGGCAACATAGAGCAAAGATAGAGGAGTTAAGAGAACATCTATTAAAATGGGGATTTACCACACCAGACAAGAAACATCAGAAAGAACCCCCATTTCTTTGGATGGGGTATGAACTCCATCCTGATAAATGGACAGTACAG---CCTATACAGTTGCCAGAA---AAA---------GATAGCTGGACTGTCAATGATATACAGAAGTTAGTGGGAAAATTAAACTGGGCAAGTCAGATTTACCCAGGGATTAAAGTAAAGCAACTTTGTAAACTCCTTAGGGGAGCCAAAACACTAACAGACATAGTACCGCTAACTGAAGAAGCAGAATTAGAATTGGCAGAGAACAGG---GAAATTCTAAAAGAACCAGTACATGGAGTATATTATGACCCATCAAAAGACTTGATAGCTGAAATACAGAAACAGGGGGATGACCAATGGACATATCAAATTTACCAGGAACCATTCAAAAATCTGAAAACAGGGAAGTATGCAAAAAAG---AGGACAGCACACACTAATGATGTAAAACAGTTAACAGAGGCAGTACAAAAAATAGCCTTAGAAAGCATAGTAATATGGGGAAAGATTCCTAAATTTAGATTACCCATCCAAAAAGAAACATGGGAGATATGGTGGACAGACTATTGGCAAGCCACCTGGATTCCCGAGTGGGAGTTTGTTAATACCCCTCCCCTAGTAAAA---TTATGGTACCAG---CTGGAGAAAGAACCCATAGCAGGAGCAGAA---ACTTTCTATGTAGATGGAGCAGCTAGTAGGGAAACTAAAATGGGAAAAGCAGGGTATGTTACTGACAGAGGAAGGCAGAAAATTGTTTCCCTAACTGAGACAACAAATCAGAAGACTGAATTACAAGCAATTCAGCTAGCTTTGCAAGATTCAGGATCAGAAGTAAACATAGTAACAGATTCACAGTATGCATTGGGAATCATTCAAGCACAACCAGATAAGAGTGAATCAGAATTAGTCAACCAAATAATAGAGCAATTAATAAAGAAGGAAAGGGTCTACCTGTCATGGGTACCAGCACACAAAGGAATAGGAGGAAATGAACAAGTAGACAAATTAGTAAGTAATGGAATTAGGAAAGTGTTGTTTTTAGATGGAATAGATAAGGCTCAA---GAA---GAGCATGAAAAATATCACAATAATTGGAGATCAATGGCTGCTGATTTTAATCTGCCACCTGTAGTAGCAAAAGAGATAGTAGCCAGCTGTGATAAGTGT---CAGCTAAAAGGGGAAGCCATGCATGGACAAGTAGACTGTAGTCCAGGAATATGGCAATTAGATTGCACTCATCTAGAAGGGAAAGTTATCCTGGTAGCAGTCCATGTAGCCAGTGGCTATATGGAAGCAGAAGTTATCCCAGCAGAAACAGGACAGGAGACAGCATACTATATATTAAAGCTAGCAGGAAGGTGG---CCAGTAAAAGTAATACATACAGACAATGGCCCCAATTTCACCAGTGCTGCAGTTAAGGCAGCC---TGCTGGTGGGCAGGTATCCAACAGGAATTTGGAATTCCCTACAACCCCCAAAGTCAGGGG---GTAGTAGAGTCCATGAATAAAGAATTAAAGAAAATCATAGGGCAGGTAAGAGATCAAGCTGAGCACCTCAAGACAGCAGTACAAATGGCAGTATTCATTCACAATTTTAAAAGAAAAGGGGGGATTGGGGGGTAC---------------------------------------------------AGTGCAGGG---------------------GAAAGAATA---ATAGACATAATAGCATCAGACATACAAACTAAAGAGTTACAAAAACAAATTATAAAAATTCAAAATTTTCGGGTTTATTACAGAGACAGCAGAGACCCAATTTGGAAAGGACCAGCCAAACTGCTCTGG---AAAGGTGAAGGGGCAGTAGTAATACAA------GATAACAGTGACATAAAGGTAGTACCAAGGAGGAAAGTAAAAATCATTAAGGACTATGGAAAACAGATGGCAGGTGCTGATTGTGTGG---CAGGTAGACAGGATGAGG---ATTAGAACATGGAATAGTTTAGTAAAG---CACCATATGTATGTTTCAAGGAGAGCTAGTGGATGGTTTTACAGGCATCATTTTGAAAGCAGACATCCAAAAGTAAGTTCAGAAGTACACATACCATTAGGG---------GATGCTAGATTAGTAATAACAACATATTGGGGTTTGCAGACAGGAGAAAGAGATTGGCATTTG---GGTCAGGGAGTCTCCATAGAA---TGGAGATTGAGGAGATACAGCACACAA---GTAGACCCTGGCCTGGCAGATCAACTAATTCATATGCATTATTTTGACTGTTTTGCAGACTCTGCCATAAGAAAAGCCATCTTAGGACACAGAGTTATTTCTAGGTGTGACTATCAAGCAGGACATAAT---AAGGTGGGATCTCTACAATATTTGGCACTGACAGCATTGATAAAGCCAAAA------AAGATAAAGCCACCCCTGCCTAGTGTTCAAAAATTAGTAGAGGATAGATGGAACAACCCCCAGAAGATCAAGGGCCGCAGAGGGAACCATACAATGAATGGACACTAGAGATGCTAGAAGAACTCAAGCAGGAAGCTGTCAGACACTTTCCTAGACCATGGCTCCATAGTTTAGGACAGCATATCTATGAAACCTATGGGGATACTTGGGCAGGAGTTGAAGCTCTGCTAAGAATATTGCAGCAACTACTG---TTTATT---CAT------TTCAGGATTGGGTGCCTGCATAGCAGGATAGGAATT------ATGCGA---------CAGAGAAGAGCAAGA------AATGGAGCCAGTAGATCCTAACCTAGAGCCCTGGAACCAC-CCAGGAAGTCAGCCTAAAACTCCTTGTACTAATTGTTATTGTAAATTCTGTAGCTATCATTGTTTAGTTTGCTTTCAGACAAAAGGCTTAGGCATTTCCTATGGCAGGAAGAAGC------GGAAAC---------AGCGACGAA---GCA------CTCCTCCAAGCAGTGAGGATCATCAAAATCTTATATCAAAGCAGTAAGTAGA----------------------------TGTA-ATG---TTAGAC---------------------------------------TTGCTAGCAAAAATAGATTATAGAGTAGGGGTAGTA---GCTTTGGTAATAGCACTAATTATAGCAATAGTTGTGTGGATCATA---GCATATATAGAATACAGG---AAAGTGTTAAGACAA--AGAAAAATA------------GACTGGTTAATTAAAAGAATTAGGGAA---AGAGCAGAAGACAGT---GGCAATGAAA------------------GTGAGGGGGATA---CAG---AGGAATTGG---CCACAATGG------TGG---------------------------------ATATGGGGCATCTTA---------GGCTTTTGGATAATAATG---ATTTGT------------------------------AGGGTG---------GTG---------GGG------AACTTG---------TGGGTCACAGTCTATTAT---GGGGTACCTGTGTGGACAGAAGCAAAAACTACT------CTATTCTGTGCATCAGATGCTAAAGCATATGATACAGAAGTGCATAATGTC---TGGGCTACACATGCCTGTGTACCCACAGACCCCAACCCACAAGAAATAGTTTTG---GGAAATGTAACAGAAAATTTTAACATGTGGAAAAATGACATGGTGGATCAGATGCATGAGGATATAATCAGTATATGGGATCAAAGT---CTAAAA---CCA---TGTGTAAAGTTGACCCCACTCTGTGTCACCTTAAACTGTAACGATGTTAATGTTACTAAGAATTCTAAT----------------------------------------------------------------------------------------------GCTACTGCTGATGAGCACATGAAGGGGGAAATA---AAAAATTGCTCTTTCAATACAACCACAGAAATAAGAGATAAGAAACAGAAAGCGTATGCACTTTTTTATAGACCTGATGTAGTACCACTTAATGGG---------------------------------------------------------------------------------AATAATAACTCTAGTGAGTATATATTAATAAATTGCAATACCTCAACCATAACACAAGCCTGTCCAAAGGTCTCTTTTGACCCGATTCCTATACATTATTGTGCTCCAGCTGGTTATGCGATTCTA------AAGTGT---AAT---AAT------AAGACGTTCAATGGGACAGGA---CCCTGCCATAATGTCAGCACAGTACAATGTACACAT---GGAATTAAGCCAGTGGTGTCAACTCAACTACTGTTA---AATGGTAGCCTAGCAGAAGGGGAG------------------------------------ATAATAATTAGATCTGAAAATCTGACAGACAATACAAAAACAATAATAGTACACCTT------AAT------AAATCT------ATAGAAATTGTGTGTACAAGACCC-------CACAATAAT---------------------ACAAGAAAAAGTATAAGA---------------------------------------------------------------ATAGGACCAGGACAG---------ACA---TTCTATGCA---ACA---GAC---------ATA------ATAGGA---AACATAAGAAAAGCACATTGTAACATT---AGTAAAGACCTATGGAACGAAACTTTGACACAAGTAAAGGAGAAGTTAGGA------GAACACTTCTCT---------------------AATAGAACAATACAATTT------GCACCACAC---TCAGGAGGAGACCTAGAAGTTACAACACACAGTTTTAATTGTAGAGGAGAATTTTTCTATTGTGATACAGCACAACTGTTTAACGAAAGTGAGGCAAAC----------------------------------------------------------ATAACCAGTGAGGCAAACATAACCACT------------CTCCAA---TGCAGG---ATAAAA---CAAATTATA---AACATG---TGG---------CAG---GGGGTAGGACGAGCAATGTATGCCCCT------------CCCATTGCAGGAAACATAACA------------------TGTAAATCAAATATC---------ACAGGACTATTGTTGACACGTGATGGAGGA---------------------------------------------------------AACGCAGAAAACACAACGGAGACATTCAGACCTGGAGGAGGAAATATGAAGGACAATTGGAGAAGTGAATTATATAAATATAAAGTGGTAGAAATTAAGCCATTGGGAGTAGCACCCACTGAGGCAAAAAGGAGAGTGGTG---------------GAGAGAGAAAAAAGAGCAGTG------GGA------CTA---GGA---GCTGTGTTCCTTGGGTTCTTGGGAGCAGCAGGAAGCACTATGGGC---GCGGCGTCAATAACGCTGACGGTACAGGCCAGACAGCTGTTGTCTGGTATAGTGCAACAGCAAAGCAATTTGCTGAGAGCTATAGAGGCGCAACAGCATATGTTGCAACTCACGGTCTGGGGCATTAAGCAGCTCCAGGCAAGAGTCTTGGCTATAGAAAGATACCTAAAGGATCAACAGCTCCTAGGGCTTTGGGGCTGCTCTGGAAAACTCATCTGCACCACTGCTGTGCCTTGGAACTCCAGTTGG------------AGT------------AATAAA---------------TCACGT---GCAGATATTTGG---GATAACATGACCTGGATGCAG---TGGGATAGAGAAATTAGTAATTACACAAGCACAATATACAGGTTGCTTGAAGACTCGCAAAGCCAGCAGGAG---AAAAATGAA---AAAGATTTA---TTAGCATTG---GACAGTTGGAAAAACCTGTGGAAT---TGGTTTGACATA---TCAAATTGGCTGTGGTATATA---AAAATATTCATCATGATAGTAGGAAGCTTGATAGGTTTAAGAATAGTT---TTTGGTGTACTCTCTATAGTGAAAAGAGTTAGGCAGGGATACTCACCTTTGTCGTTTCAGACCCTTATCCCAAAC------CCGAGGGGA------CCCGACAGGCCCGGAAGAATCGAAGAAGAAGATGGA---GGGCAAGACAAAGACAGATCCGTGAGATTAGTGAGCGGATTCTTAGCACTTATCTGGGACGACTTGAGGAGCCTGTGCCTCTTCAGCTACCACCAATTGAGAGACTTCATATTGATTGCAGCGAGAACAGTGGAACTTCTGGGACGCAGCAGTCTCAGGGGACTACAGAGAGGGTGGGAAGCCCTTAAG---TATCTG---GGAAATCTTGTGCAG------TATTGGGGTCTGGAGCTAAAG---AGAAG-TGCTATTAGTTTGCTTGATACCATA---GCAATAGCAGTAGCTGAAGGGACAGATAGGATTATAGCAGTACTACAAAGAATTTGT---------AGAGCT---------ATCTACAACACACCTAGAAGAATAAGACAGGGCTTTGAAGCAGCT------TTGCTA---TAA----------------AATGGGGGGCAAGTGGTCAAAA------AGCAGCATAGTTGGATGGCCTGCTGTAAGAGAAAGACTAAGA------------CGAACT------------------------------------------------------------GAGCCAGCA------------------------GCAGAAGGAGTAGGAGCAGCGTCTCGAGACTTAGAGAAATATGGAGCACTTACCAGCAGC---AACACAGCCTACAATAATGCTGAT------TGTGCCTGGCTGCAGGCA---CAAGAGGAG---------GGA---GAAGAAGTAGGCTTTCCAGTCAGACCTCAGGTACCTTTAAGACCAATGACTTATAAGGATGCATTCGATCTCAGCTTCTTT---TTA---AAAGAAAAGGGG---GGACTGGAAGGGTTAATTTACTCT---AAGAAAAGGCAAGACATCCTTGAT------TTGTGGGTCTATAACACACGAGGCATCTTCCCTGATTGGCAAAACTACACACCGGGACCAGGGGTCAGATATCCACTGACCTTTGGATGGTGCTTCAAGCTAGTGCCAGTTGACCCAAGGGAAGTAGAAGAGGCCAACAAAGGAGAAAACAACAGTTTGCTACACCCTATGAGCCTGCATGGAATGGAGGATGGAGAAAGAGAAGTTCTACAGTGGAAGTTTGACATCAGCCTAGCACGCAGACACATGGCCCGC---GAGCTACATCCGGAGTATTAC------------------------------------AAAGACTGCTGA
		</sequence>
		<sequence>
			<taxon idref="C|2008|ZAF|KT183173"/>
			ATGGGTGCGAGAGCGTCAATATTAAGAGGG---GGAAAATTAGATAAATGGGAAAAAATTAGGTTAAGACCAGGGGGAAAGAAAAAATATAGGCTAAAACACTTAGTATGGGCAAGCAGGGAGCTGGAAAAATTTGCACTTAACCCTGATCTTTTAGAGACATCAGAAGGCTGTAAAAAGATAATACAGCAGCTACAACCAGCTCTTCAG---ACAGGAACAGAGGAACTTAGATCATTATTCAACACAGTAGCCACTCTCTACTGTGTACATACAAATATAGAGGTACGAGATACAAAGGAAGCCTTAGACAGGATAGAGGAAGAACAAAACAAAAGT------------------AAAAGTCAG---CAAAAA---------------------------------GCGCAG---CAGGCAAAAGCG------------------GCTGGC---GAA---------------------ACT---------------------GTCAGTCAAAATTTTCCTGTAGTGCAGAATGCCCAAGGGCAAATGGTACACCAGGCCATATCACCAAGGACCTTGAATGCATGGGTGAAAGTAATAGAGGAGAAAGCCTTCAGCCCAGAGGTAATACCCATGTTTACAGCATTATCAGAAGGAGCCACCCCACAAGATTTAAACACCATGTTAAATACAGTGGGGGGACATCAAGCAGCCATGCAAATGTTAAAAGATACAATCAATGAGGAAGCT---GCAGAATGGGATAGATTACATCCAGTACATGCAGGGCCTATTGCACCAGGCCAAATGAGAGAACCAAGGGGAAGTGACATAGCAGGAACTACTAGTACCCTGCAGGAGCAAATAACATGGATG---ACG---------GGTAAC---CCGCCTATCCCAGTGGGAGAAATTTATAAAAGATGGATAATTCTGGGACTAAATAAAATAGTAAGAATGTATAGTCCCGTCAGCATTTTGGACATAAAACAAGGGCCAAAAGAACCCTTTAGAGACTATGTAGACCGGTTCTTTAAAACTTTAAGAGCTGAACAAGCTACACAAGATGTAAAAAATTGGATGACAGACACCTTGTTGGTCCAAAATGCGAACCCAGATTGTAAGACCATTCTAAGAGCATTAGGACCAGGGGCTACATTAGAAGAAATGATGACAGCATGTCAGGGAGTGGGAGGACCCGGCCACAAAGCAAGAGTGTTGGCTGAGGCAATGAGCCAAGTAAAC---------------------AACCCAAACGTA---ATGATG---CAGAGAAACAAT------------TTTAAA---GGC---TCTAGAAAAATTGTTAAATGTTTCAACTGTGGCAAGGAAGGG---CACATAGCCAGAAATTGCAGGGCCCCTAGGAAAAGGGGCTGCTGGAAATGTGGAAAAGAAGGGCACCAAATGAAAGACTGTACT------------GAGAGGCAGGCTAATTTTTTAGGGAAAATCTGGCC---TTCCCACAA---GGG---GAG---GCCAGGGAA---TTTCCTTCAAAA---------------------CAGACC------------------AGAGCCAACAGC---CCCACCAGCAGA------------------------GCC---AAC---------AGCCCCTCCAGC------------AGAGAGCTTCAAGCT---CGA---------------GGA---GAC---AGCCCCCAC------------------TCCGAGGCAGGAGAA------------------GAAAGA---------CAG------------------------------GGA---------------------ACCCTTAATTTCCCTCAAATCACTCTTTGGCAGCGACCCCTTGTCTCAATAAAAATAGGAGGCCAAATAAAGGAGGCTCTCTTAGATACAGGAGCAGATGATACAGTATTA---GAAGATATGAATTTGCCAGGAAAATGGAAGCCAAAAATGATAGGAGGAATTGGAGGTTTTATCAAAGTAAGACAATAT---GATCAAATACCAATAGAAATTTGTGGAAAAAAGGCTATAGGTACAGTATTAGTAGGGCCTACACCTGTC------AACATAATTGGAAGAAATATGTTGACTCAGCTTGGATGCACACTAAATTTTCCAATTAGTCCTGTTGAAACTGTACCAGTAAAATTGAAGCCAGGAATGGATGGCCCAAAGGTTAAACAATGGCCATTAACAGAAGAGAAAATAAAAGCATTAACAGCAATTTGTGAAGAAATGGAGAAGGAAGGAAAAATTACAAAAATTGGGCCTGAGAATCCATATAAC---ACTCCAGTATTTGCCATAAAA---AAGAAGGACAGTACTAAG---TGGAGAAAATTAGTAGATTTCAGGGAACTCAATAAAAGAACTCAAGACTTTTGGGAAGTTCAATTAGGAATACCGCACCCA---GCAGGGTTA---AAAAAG---AAAAAATCTGTGACAGTACTGGATGTGGGGGATGCATAT---TTTTCAGTTCCTTTAGATGAAGGCTTCAGGAAATATACTGCATTCACCATACCCAGTATAAACAATGAAACACCAGGGATTAGATATCAATATAATGTGCTCCCACAGGGATGGAAAGGATCCCCGTCAATCTTTCAGAGTAGC---ATGACAAAAATCTTAGAGCCCTTTAGAGCACAAAATCCAGAAATAGTTATCTATCAATATATGGATGACTTATATGTAGGATCTGATTTAGAAATAGGGCAACATAGAGCAAAAATAGAGGAGTTAAGAGATCATCTATTAAAGTGGGGATTTACCACACCAGACAAGAAACATCAGAAAGAACCCCCATTTCTTTGGATGGGGTATGAACTCCATCCTGACAAATGGACAGTACAG---CCTATACAGCTACCAGAA---AAA---------GAGAGCTGGACTGTCAATGATATACAAAAGTTAGTGGGAAAATTAAACTGGGCAAGTCAAATTTACCCAGGGATCAAGGTAAAGCAACTGTGTAGACTCCTTAGGGGAGCCAAAGCACTAACAGACATAGTACCACTAACTGAAGAAGCAGAATTAGAATTGGCAGAGAACAGG---GAAATTCTAAAAGAACCAGTACATGGAGTATATTATGACCCATCAAAAGATTTGATAGCTGAAATACAGAAACAGGGTCATGACCAATGGACATATCAAATTTACCAAGAACCATTCAAAAATCTAAAAACAGGGAAGTATGCAAAAATG---AGGACTGCCCACACTAATGATGTAAAACAGTTAACAGAGGCAGTGCAAAAAATAGCCATGGAAAGCATAGTAATATGGGGAAAGGCCCCTAAATTTAGACTACCCATTCAAAAGGAAACATGGGAGACATGGTGGACAGATTATTGGCAAGCCACCTGGATTCCTGAGTGGGAGTTTGTTAATACCCCTCCCCTAGTAAAG---TTATGGTACCAG---CTGGAGAAAGAACCCATAGCAGGAGTAGAA---ACTTTCTATGTAGATGGAGCAGCTAATAGAGAAACTAAAATGGGAAAAGCAGGGTATATTACTGACAGAGGAAGGCAGAACATTGTTTCTCTAACTGAAACAACAAATCAGAAGGCTGAATTACAAGCAATTCAGCTAGCTTTGCAAAATTCAGGACCAGAAGTAAACATAGTAACAGACTCACAGTATGTATTAGGGATCATTCAAGCACAACCAGATAAGAGTGAATCAGAGTTAGTCAACCAAATAATAGAACAATTAATAAAAAAGGAAAGGGTCTACCTGTCATGGGTACCAGCACACAAAGGAATTGGAGGAAATGAACAAGTAGACAAATTAGTAAGTAATGGAATCAGGAAAGTACTATTTCTAGATGGAATAGATAGGGCTCAA---GAG---GAGCATGAAAAGTACCACAGTAATTGGAGAGCAATGGCTAGTGAGTTTAATCTGCCACCCATAGTAGCAAAAGAAATAGTAGCCAGCTGTGATAAATGT---CAGCTAAAAGGAGAGGCCATACATGGACAAGTAGACTGTAGTCCAGGGATATGGCAATTAGATTGTACACATTTAGAAGGAAAAATCATCCTGGTAGCAGTCCATGTAGCCAGTGGCTACATAGAAGCAGAGGTTATCCCAGCAGAAACAGGACCAGAAACAGCATACTATATACTAAAATTAGCAGGAAGATGG---CCTGTCAAGGTAATACATACAGACAATGGCAGTAATTTCACCAGTAATGCAGTTAAGGCAGCC---TGTTGGTGGGCAGGTATCCAACAGGAATTTGGAATTCCCTATAATCCCCAAAGTCAGGGA---GTAATAGAATCCATGAATAAAGAATTAAAGAAAATCATAGGACAGGTAAGAGATCAAGCTGAGCACCTTAAGACAGCAGTACAAATGGCAGTATTCATTCACAATTTTAAAAGAAAAGGGGGGATTGGGGGGTAC---------------------------------------------------AGTGCAGGG---------------------GAAAGAATA---ATAGATATAATAGCAACAGACATACAAACTAAAGAATTACAAAAACAAATTACAAAAATTCAAAATTTTCGGGTTTATTACAGAGACAGCAGAGACCCTATTTGGAAAGGACCAGCCAAACTACTCTGG---AAAGGTGAAGGGGCAGTAGTAATACAG------GACAACAGTGACATAAAAGTAGTACCAAGGAGGAAAGTAAAAATCATTAAGGACTATGGAAAACAGATGGCAGGGGCTGATTGTGTGG---CAGGTAGACAGGATGAGG---ATCAGAACATGGCATAGTTTAGTAAAA---CACCATATGTATGTTTCAAGGAGAGCTAATGGATGGTTCTATAGACATCATTATGAAAGCAGACATCCAAAAATAAGTTCAGAAGTGCACATACCATTAGGG---------GAGGCTAGATTAGTAATAACAACCTATTGGGGTTTGCATACAGGAGAAAGAGAATGGCATTTG---GGTCATGGAGTCTCCATAGAA---TGGAGGTTGAGAAGATATAGCACACAA---GTAGACCCTGGCCTGGCAGATCAGCTAATTCATATGCAATATTTTGATTGTTTTGCAGACTCCGCCATAAGAAAAGCCATATTAGGACACAAAAGTATTCCTAGGTGTGACTATCCAGCAGGGCATAAT---CAGGTAGGGTCTCTACAATACTTGGCACTGACAGCATTGATAAAGCCAAAA------AAGATAAAGCCACCTCTGCCTAGTGTTAGGAAATTAGTAGAGGATAGATGGAACAAGCCCCGGAAGACCAGGGGCCGCAGAGGGAACCATACAATGAATGGGCACTAGAGCTTTTAGAGGAACTCAAGCAGGAAGCTGTTAGACACTTTCCTAGACCATGGCTCCATAGCATAGGGCAGTATATCTATGAAACCTATGGGGATACTTGGACAGGAGTCGAAGCGATATTAAGAATACTGCAACAACTACTG---TTTATT---CAT------TTCAGAATTGGGTGCCACCATAGCAGAATAGGAGTT------TTGCGA---------CAGAGAAGAGCAAGG------AATGGAGCCAGTAGATCCTAACCTAGAGCCCTGGAACCAT-CCAGGAAGTCAGCCTAACACTCCTTGCAATAAATGCTATTGTAAATACTGTAGCTACCATTGTTTAGTTTGCTTTCAGACAAAAGGCTTAGGCATTTCCTATGGCAGGAAGAAGC------GGAGAC---------AGCGACGAA---GCA------CTCCTCCAAGCAGTGAGGATCATCAAAATCTTATATCAAAGCAGTAAGTATA----------------------------TGTA-ATG---TTAGAC---------------------------------------TTCTCAGCAAGAATAGATTATAGAATAGGAGTAGGA---GCACTGGTAATAGCATTAATCATAGCAATAGTTATATGGATTATA---GTATATATAGAATATAGA---AAATTGTTAAGACAA--AGAAAAATA------------GATTGGTTAATTGAAAGAATTAGGGAA---AGAGCAGAAGACAGC---GGCAATGAGA------------------GTGAGGGGGATA---CAG---AGGAATTGG---CCACAATGG------TGG---------------------------------ATATGGGGCATCTTA---------GGCTTTTGGATGTTAATG---ATTTAT------------------------------AGTGTG---------ATG---------GGG---AACAAGTTG---------TGGGTCACAGTCTATTAT---GGGGTACCTGTGTGGAAAGAAGCAAAAACTACT------CTATTTTGTGCATCAGATGCTAAAGCATATGAAAGAGAAGTGCATAATGTC---TGGGCTACACATGCCTGTGTACCCACAGACCCCGACCCACAAGAATTGAAATTG---GAAAATATAACAGAAAATTTTAACATGTGGGAAAATGACATGGTGGATCAGATGCATGAGGATATAATCAGTTTATGGGATCAAAGC---CTAAAA---CCA---TGTGTAAAGTTGACCCCACTCTGTGTCACTTTAAACTGTAGTAACGTCAATAGTAATAGGACA----------------------------------------------------------------------------------------------------------GTTGATAATGCCACACAGGGAGAAATG---AAAAATTGCTCTTTCAATATAACCACAATGCTAAGAGATAAGAAAGAGAAGGAATATGCACTTTTTTATAGACTTGATCTAGCACCACTCAACAAA---------------------------------------------------------------------------------------GACAATTCCAGTTATAGATTAATAAATTGCAATACCTCAGCCGTAACACAAGCCTGTCCAAAGGTCACTTTTGACCCAATTCCTATACATTATTGTGCTCCAGCTGGTTATGCGATTCTA------AAGTGT---AAT---AAT------AGGACATTCAATGGAACAGGA---CCATGCAATAATGTCAGCACAGTACAATGTACTCAT---GGGATTAAGCCAGTAGTATCAACTCAACTGCTGTTA---AATGGTAGTCTAACAGAAAAAGAG------------------------------------ATAATAATTAGATCTAAAAACCTGACAGACAATACCAAAACAATAATAGTACATCTT------AAT------GAATCT------GTAAAAATTGAGTGTGTAAGACCC-------TCCAATAAT---------------------ACAAGAAAAAGCATAAGG---------------------------------------------------------------ATAGGACCAGGACAA---------ACA---TTCTATGCA---ACAGGAGAC---------ATA------ATAGGA---GACATAAAGCAAGCACATTGTAACATC---AGTGGAAAAGAATGGAACACAACGTTAGAAAGGGTAAGGGAGAAATTAAAA------GAACACTTCCCT---------------------AATAAAACAATACAATTT------GCACCATCC---TCAGGAGGGGACCTAGAAATTACATCACATACCTTTAATTGCAGAGGAGAGTTTTTCTATTGCAATACATCGAACCTGTTTAATAGTACAGGAAATAGTACAGGAATA----------------------------------------TCTAACAGTACAGACAGGTCTAATGAGACTATCACA------------CTCCAA---TGCAGA---ATAAAA---CAAATTATA---AACATG---TGG---------CAG---ACGGTAGGACGAGCAATGTATGCCCCT------------CCCATTGCAGGAAACATAACA------------------TGTACATCAAATATC---------ACAGGATTACTCTTGACACGTGATGGAGGG------------------------------------------------AAA---CATAACGATACTAATAACACAGAGATATTCAGACCTGGAGGAGGAGATATGAGGGACAATTGGAGAAGTGAATTATATAAATATAAGGTGGTAGAAATTAAGCCATTAGGAATAGCACCCACTGGGGCAAAAAGGAGAGTGGTG---------------GAGAGAGGGAAAAGAGCAGTG------GGA------ATA---GGA---GCTGTGTTCCTTGGGTTCTTGGGAGCAGCAGGAAGCACTATGGGC---GCGGCATCAATGACGCTGACGGTACAGGCCAGACAATTGTTGTCTGGTATAGTGCAACAGCAAAGCAATTTGCTGAGGGCTATAGAGGCGCAACAGCATATGTTGCAACTCACGGTCTGGGGCATTAAGCAACTCCAGACAAGAGTCCTGGCTATAGAAAGATACCTAAAGGATCAACAGCTCCTAGGGATCTGGGGCTGCTCTGGAAAACTCATCTGCACCACTAATGTTCCTTGGAACTCCAGTTGG------------AGT------------AATAAA---------------TCTTAC---ACAGATATTTGG---GATAACATGACTTGGATGCAG---TGGGATAGAGAAATTAACAATTACACAGGCACAATATACAGGTTACTTGAAGAATCGCAAAACCAACAGGAA---AAGAATGAA---AAAGATTTG---CTAGCATTG---GACAGTTGGAAAAATTTGTGGAAT---TGGTTTGACATA---TCAAGGTGGCTGTGGTATATA---AAGATATTCATAATGATAGTAGGAGGCTTGATAGGGTTAAGAATAATT---TTTGCTGTGCTTTCTATAGTAAATAGAGTTAGGCAGGGATACTCACCTTTGTCGTTGCAGACCCTTATCCCAAAC------CCGAGGGGA------CCAGACAGGCTCGGAGGAATCGAAGAAGAAGGTGGA---GAGCAAGACAAAGACAGATCCATTCGATTAGTGAACGGATTCTTGACACTTGCCTGGGACGATCTACGGAGCCTGGTCCTCTTCAGCTACCACCGATTGAGAGACTTACTATTGGTGATAGCGAGAGTGGTGGAGCTTCTGGGACGCAGCAGTCTCAGGGGACTACAGAAGGGGTGGGAAGCCCTTAAG---TATCTG---GGAAATCTCGTGCAG------TATTGGGGCTCAGAGATAAAA---GGGAG-TGCTGTTAGTCTAATTGATACCATA---GCCATTGCAGTAGCTGAAGGAACAGATAGAATACTAGAATTAATACAAAGAATTTGG---------AGGGGT---------ATCTGTAACATCCCTACAAGAATAAGACAGGGCTTTGAAGCAGCT------TTGCTA---TAA----------------AATGGGGGGCAAGTGGTCAAAA------AGCAGCATAGTTGGATGGCCTGCTGTAAGGGAAAGAATAAGA------------AAAACT------------------------------------------------------------GAGCCAGCA------------------------GCAGAGGGAGTAGGAGCAGCGTCCCAAGACTTAGATAAATATGGAGCACTTACGAGCAGC---AACACACCCGCCAATAATGCTGAC------TGTGCCTGGCTGCAAGTG---CAAGAGGAA---------GAA---GAAGGAGTAGGCTTCCCAGTCAGACCTCAGGTACCTTTAAGACCAATGACTTATAAGGCAGCAGTCGATCTCAGCTTCTTT---TTA---AAAGAAAAGGGG---GGACTGGAAGGGTTAATTTACTCC---AAGAAAAGGCAAGAAATCCTTGAT------TTGTGGGTCTATCACACACAAGGCTTCTTCCCTGATTGGCAAAACTACACACCAGGACCAGGGGTCAGATTACCACTGACCTTTGGATGGTGCTTCAAGTTGGTGCCAGTTGACCCAAGGGAAGTAGAAGAGGCCAACAAAGAAGATAACAGCTGTTTGCTACACCCTATGAGTCTGCATGGAATGGAAGATGAAGAAAGAGAGGTATTAAAATGGGAGTTTGACAGCAGTCTAGCACGCAGACACCTGGCCCGT---GAGAAACATCCGGAGTTTTAC------------------------------------AAAGACTGCTGA
		</sequence>
		<sequence>
			<taxon idref="D|2003|COD|KU168271"/>
			ATGGGTGCGAGAGCGTCAGTATTAAGCGGG---GGAAAATTGGATGACTGGGAAAAAATTCGGTTACGGCCAGGGGGAAAGAAAAAGTATCAGCTAAAACATATAGTATGGGCAAGCAGGGAGTTAGAACGATTTGCACTTAACCCTAGCCTCTTAGAGACATCAGAAGGCTGTAAACAAATACTAGAGCAGATACAGCCAGCTCTTAAG---ACAGGAACAGAAGAACTTAAATCATTAAATAATCTAGTAGCAACACTCTATTGTGTGCATGAGAGGATAAAGGTAAAGGACACCAAGGAAGCTTTAGATAAGATAGAGGAAATACAAAACAAA------------------------AGTAAG---CAAAAA---------------------------------GCACAG---CAAGCAGCAGCT---------------------GACACAGGA------------AACAGCAGCCAG---------------------GTCAGCCAAAATTTTCCTATAGTGCAGAACTTACAGGGGCAAATGGTACACCAAGCCCTATCACCTAGAACCTTGAACGCATGGGTAAAAGTAGTAGAGGAAAAGGCTTTCAACCCAGAAGTAATACCCATGTTTTCAGCATTATCAGAAGGAGCCACCCCACAAGATCTAAACACCATGTTAAACACAGTGGGGGGACATCAAGCAGCCATGCAAATGTTAAAAGAGACCATCAATGAGGAAGCT---GCAGAATGGGACAGGACACATCCAGTACATGCAGGGCCTGTTGCACCAGGCCAGATGAGAGAACCAAGGGGAAGTGATATTGCAGGAACTACTAGTACCCTTCAGGAACAAATAGGATGGATG---ACA---------AGCAAT---CCACCTATCCCAGTAGGAGAAATCTATAAAAGATGGATAATCTTGGGATTAAATAAAATAGTAAGAATGTATAGCCCTGTCAGCATTTTGGATATAAGACAAGGACCAAAGGAACCCTTTAGAGACTATGTAGACCGGTTCTATAAAACTCTAAGAGCCGAGCAAGCTTCACAAGAAGTAAAAGGTTGGATGACAGATACCTTGTTGGTCCAAAATGCAAATCCAGATTGTAAAACTATCTTAAAGGCATTAGGACCAGGGGCTACATTAGAAGAAATGATGACAGCATGTCAGGGTGTAGGAGGGCCCAGCCATAAAGCAAGAGTTTTGGCTGAGGCCATGAGCCAAGCCACAAGT---------------GCCTCTGCTGCCATA---ATGATG---CAGAGGGGCAAT------------TTTAAG---GGC---TCAAGGAAAACTGTAAAATGTTTCAATTGTGGCAAAGAAGGG---CACATAGCAAAAAATTGCAGGGCCCCTAGGAAAAAGGGCTGTTGGAAATGTGGAAGAGAAGGACACCAAATGAAAGACTGCACG------------GAAAGACAGGCTAATTTTTTAGGGAAAATTTGGCC---TTCCCACAA---GGG---AAG---GCCGGGGAA---CTTTCTTCAGAG---------------------CAGACC------------------AGAGCCAACAGC------------------------------------------------------------CCCACCAGC------------AGAGAGCTTCGGGTT---TGG---------------GGAAGAGAT---AGCCCCCTC------------------TCAGAAACAGGAGCAGGG------------GGACAAAGA---------CAA------------------------------GGA---ACTGTA------------TCCCTTAGCTTCCCTCAAATCACTCTTTGGCAACGACCCCTTGTCTCAATAAAGGTAGGGGGACAGATAAAGGAAGCTCTATTAGATACAGGAGCAGATGATACAGTATTA---GAAGAAATAAATTTACCAGGAAAATGGAAACCAAAAATGATAGGGGGAATTGGAGGTTTTATCAAAGTAAGACAATAT---GATCAGATACTTATAGAGATCTGTGGACATAAAGCTATAGGTACAGTATTAGTAGGACCTACACCTGTC------AACATAATTGGAAGAAATTTGTTGACCCAGATTGGCTGCACTCTAAATTTTCCAATTAGTCCTATTGAAACTGTACCAGTAAAATTAAAGCCAGGAATGGATGGCCCAAAAGTTAAACAATGGCCATTGACAGAAGAGAAAATAAAAGCATTAACAGAAATTTGTACAGAAATGGAAAAGGAAGGAAAAATTTCAAAAATTGGGCCTGAAAATCCATACAAT---ACTCCAATATTTGCTATAAAG---AAAAAAGACAGTACTAAG---TGGAGAAAATTAGTAGATTTCAGAGAACTTAATAAGAGAACTCAAGACTTCTGGGAAGTTCAATTAGGAATACCACATCCT---GCAGGGCTG---AAAAAG---AAAAAATCAATAACAGTACTAGATGTAGGTGATGCATAT---TTTTCAGTTCCCTTACATGAAGACTTTAGGAAGTACACTGCATTCACCATACCTAGTACAAACAATGAGGCACCAGGGATTAGATATCAGTACAATGTGCTTCCACAGGGATGGAAAGGATCACCAGCAATCTTCCAAAGTAGC---ATGACAAAAATCTTAGAGCCCTTTAGAAAACAAAATCCAGAAGTAGTTATTTATCAATACATGGATGATTTATATGTAGGATCTGATTTAGAAATAGGGCAGCATAGAGCAAAGATAGAAAAATTAAGAGAGCATCTATTGAGGTGGGGACTTACCACACCAGACAAAAAACATCAGAAAGAGCCTCCATTTCTGTGGATGGGTTATGAACTCCATCCTGATAAATGGACAGTACAG---CCTATAACACTGCCAGAC---AAA---------GACAGCTGGACTGTCAATGATATACAGAAGTTAGTGGGAAAACTAAATTGGGCAAGCCAGATTTATCCAGGAATTAAAGTAAAACAATTATGTAAACTCCTTAGGGGAACCAAAGCATTAACAGATGTAATACCCCTAACAGCAGAAGCAGAATTAGAACTGGCAGAAAACAGG---GAGATCCTCAAGGAACCAGTACATGGAGTATATTATGATCCATCAAAAGACTTAATAGCAGAAGTACAGAAACAAGGGCACGGCCAATGGACATATCAAATTTATCAAGAACCATTTAAAAATCTGAAAACAGGAAAGTATGCAAGAACG---AGGGGTGCCCACACTAATGATGTAAAACAATTAGCAGAGGCAGTGCAAAAAATATCCACAGAAAGCATAGTGATATGGGGAAAGACTCCTAAATTTAGACTACCCATACAAAAGGAGACATGGGAATCATGGTGGATAGACTATTGGCAAGCCACCTGGATTCCTGAGTGGGAATTTGTCAATACCCCTCCTTTAGTAAAA---TTATGGTACCAG---TTAGAGAAAGAACCCATACTAGGAGCAGAA---ACCTTCTATGTAGATGGGGCAGCTAATAGAGAGACTAAATTAGGCAGAGCAGGATATGTTACTGATAGAGGAAGACAGAAAGTTGTCTCATTTACTGACACCACAAATCAGAAGACTGAGTTACAAGCAATTAATCTAGCTTTGCAGGATTCAGGATTAGAAGTAAACATAGTAACAGATTCACAATATGCATTAGGAATCATTCAAGCACAACCAGATAAGAGTGAATCAGAGTTAGTCTCTCAAATAATAGAACAGTTAATACAAAAGGAAAGGGTCTACCTGTCATGGGTACCAGCACACAAAGGAATTGGGGGAAATGAACAAGTAGATAAATTAGTCAGTAGTGGAATCAGGAAAGTATTATTTTTGGATGGAATAAGTGAGGCTCAA---GAG---GAACATGACAAATATCACAGCAATTGGAGAGCAATGGCTAGTGATTTTAACCTACCACCTGTGGTAGCAAAAGAAATAGTAGCTAGCTGTGATAAATGT---CAGCTAAAAGGAGAAGCCATGCATGGACAAGTAGACTGTAGTCCAGGAATATGGCAATTAGACTGTACCCATTTAGAAGGAAAAATTGTCCTGGTAGCAGTTCATGTAGCCAGTGGCTATATAGAAGCAGAAGTTATTCCAGCAGAAACAGGGCAGGAAACAGCATACTTCATCTTAAAGCTAGCAGGAAGATGG---CCAGTAAAAGTAGTGCATACAGACAATGGCAGCAATTTTACCAGTGCTACTGTTAAGGCCGCC---TGTTGGTGGGCAGGTATCAAACAGGAATTTGGAATTCCCTACAATCCCCAAAGTCAAGGA---GTGGTAGAATCCATGAATAAAGAATTAAAGAAAATCATAGGACAGGTAAGAGATCAAGCTGAACATCTTAAGACAGCAGTACAAATGGCAGTATTCATTCACAATTTTAAAAGAAAAGGGGGGATTGGGGGGTAC---------------------------------------------------AGTGCAGGG---------------------GAAAGAATA---ATAGACATAATAGCAACAGACATACAAACTAGAGAACTACAAAAACAAATTACAAAAATTCAAAATTTTCGGGTTTATTACAGGGACAGCAGAGATCCAATTTGGAAAGGACCAGCAAAACTTCTCTGG---AAAGGTGAAGGGGCAGTAGTAATACAA------GACAATAGTGAAATAAAGGTAGTACCAAGAAGAAAAGCAAAGATCATTAGGGACTATGGAAAACAGATGGCAGGTGATGGTTGTGTGG---CAAGTGGACAGGATGAGG---ATTAACACATGGAAAAGTTTAGTAAAA---CACCATATGCATATTTCAAAGAAAGCTAAAGGATGGTTTTATAGACATCACTATGACAGCCATCACCCAAAAATAAGTTCAGAAGTGCACATCCCATTAGGA---------GATGCTAGATTAGTGATAACAACATATTGGGGTCTGCATACAGGAGAAAGAGAATGGCATCTG---GGTCAGGGAGTATCCATAGAA---TGGAGGAAAAGGAGATATAGCACACAA---GTAGACCCTGGCCTAGCAGACCAACTAATTCATATGTATTATTTTGATTGTTTTACAGACTCTGCTATAAGAAAAGCCATATTAGGACATATAGTTAGTCCTAGGTGTGAATATCAAGCAGGACATAAC---AAGGTAGGATCCTTACAGTATTTGGCACTAACAGCATTAATAGCGCCAAAA------AGGAGAAAGCCACCTTTGCCTAGTGTTAGGAAGTTAACAGAAGACAGATGGAACAAGCCCCAGCAGACCAAGGGCCACAGAGGGAACCATACAATGAATGGACATTAGAGCTTTTAGAGGAGCTTAAGAGTGAATCTGTTAGACATTTTCCTAGGGTATGGCTCCAGGGCTTAGGACAATATATTTATAACACTTATGGGGATACCTGGACAGGAGTGGAAGCTCTAATAAGAATCCTGCAACAACTACTG---TTCATT---CAT------TTCAGAATTGGGTGTCGACATAGCAGAATAGGCATT------AATCTA---------CAGAGAAGAACAAGA------AATGGATCCAGTAGATCCTAACATAGCACCCTGGAACCAC-CCAGGAAGTCAGCCTAGTACTGCTTGTAACGCCTGTTATTGTAAAAAGTGTTGCTATCATTGCACAGTTTGTTTCATATCGAAAGGCTTAGGCATCTCCTATGGCAGGAAGAAGA------GAGGAC---------AGCGACGAA---GAC------CTCCTCACGGCAGTCAGACTCATCAAATTCCTGTACCAAAGCAGTAAGTATTAT-------------------------ATGTA-ATG---AAACCT------------------------------------------------------TTAGAGATAGCAGCAATAGTA---GCTTTAGTAGTAGCATCAATATTAGCAATAGTTGTGTGGACCATA---GTATACATAGAATATAAG---AGAATAAAGAGACAA--AGAAAAATA------------GACTGGTTAATTGATAGAATACAAGAA---AGAGCAGAAGACAGT---GGCAATGAGA------------------GTGAGGGGGACA---GGG---AGGAATTAT---CAACACTTG------TGG---------------------------------AAATGGGGCACCATG---------CTCCTTGGGTTGTTGCTGATGACCTAT------------------------------AGTACA---------GCA---------GAA------GATTCG---------TGGGTCACAGTGTATTAT---GGGGTGCCTGTATGGAAAGAAGCAAAAGCCATT------CTATTTTGTGCATCAGATGCTAAAGCATATGAAACAGAAGCCCATAATATC---TGGGCTACACATGCCTGTGTTCCCACGGACCCTAATCCACAAGAAATAAAACTA---GAAAATGTCACAGAAAACTTTAACATGTGGAAAAATAACATGGTGGAACAGATGCATGAGGATATAATCAGTTTATGGGATGAAAGC---CTAAAA---CCA---TGTGTAAAATTAACCCCACTCTGTGTCACTTTAAACTGCTCTGATGTTAAAGTAAACAACACCAGCACTAATGCTGCAACGAACAGCAGC----------------------------------------------------AGCAACAGCACTGCT---GCTCCAATGACTACAGTGGCTAGCAGCAGTGACATG---AAAAACTGCTCTTTCAATATAACCACAGCAGTAAGGGATGAGCAGAAGAAAGTTCATTCACTTTTTTACAAGCTTGATATAGTAAATATGGAAGGGAAA---------------------------------------------------------------------------AATAATACAGGGGATGGTACATATAGGTTAATAAATTGTAATACCACAACCATTACACAGGCTTGTCCAAAGGTATCCTTTGAGCCAATTCCTATACATTATTGTGCCCCAGCTGGTTTTGCAATTCTA------AAATGC---AAT---GAT------AAGCAGTTCAATGGAACAGGC---CCATGCACAAATGTCAGCACAGTACAATGTACACAT---GGAATCAGGCCAGTGGTGTCAACTCAGTTGCTGTTG---AATGGCAGTCTAGCAGAGGAAAAG------------------------------------ATCATGATTAGATCTGAAAATCTTACAAGCAATAGTAAAACCATAATAGTGCAGCTA------AAT------GAATCA------TTAAGCATTACTTGCATAAGGCCC-------AACAACAAT---------------------ACAAGGCAAGGTGTAGGT---------------------------------------------------------------ATAGGACCAGGACAA---------ATG---TTCTTTACA---ACA---GGC---------ATA------ATAGGA---GACATAAGACAAGCACATTGTAACATT---AGTGGTACAAAATGGAATAGCACTCTACAAAAGGTAGCTGAAGAATTAAAA------GACCGTCTTAAC---------------------ATAACAAAAATTATTTTT------AAACCACAC---TCAGGAGGGGACCCAGAAATTACAACACACAGTTTTAATTGTGGAGGGGAGTTTTTCTACTGCAACACCTCAAAATTGTTTAATAGCACATGGGAGTGGGTTAATGGCACA-------------------------------TTGACAAACTTTAGTATAGAGTCAAATAATACAATAATAACC------------ATCCCA---TGTAGA---ATAAAA---CAAATTATA---AACATG---TGG---------CAG---GGAGTAGGAAAAGCAATGTATGCCCCT------------CCCATAGCAGGGCTAATTAAC------------------TGTACATCAAATATT---------ACAGGACTACTATTGACAAAAGATGGAGGG---------------------------------------------------------AAAAATAATAGTAATAATGAGACCTTCAGGCCTGGAGGAGGAGATATGAGAGACAATTGGAGAAGTGAATTATATAAATATAAAGTAGTAACAATTGAACCACTAGGAGTAGCACCCACCAAGGCAAAGAGAAGAGTGGTG---------------GAAAGAGAAAAAAGAGCAATA------GGA------TTA---GGA---GCTCTGTTCCTTGGGTTCTTGGGAGCAGCAGGAAGCACTATGGGC---GCAGCGTCAATAACGCTGACGGCACAGGCCAGACAATTATTGTCTGGTATAGTGCAACAGCAAAATAATTTGCTGAGAGCTATAGAGGCGCAACAGCATATGTTGCAACTCACGGTCTGGGGCATTAAACAGCTCCAGGCAAGAGTCCTGGCTGTGGAAAGATACCTAAAGGATCAACAGCTCCTAGGAATTTGGGGTTGCTCTGGAAAACACATTTGCACCACTTCTGTGCCTTGGAACTCTACTTGG------------AGT------------AATAAA---------------ACTCTA---GAGGAGATTTGG---CAGAACATGACCTGGATGCAG---TGGGAAAGAGAAATTGACAATTACACAGACGAAATATACAATTTACTTGCAGACTCACAACTTCAGCAAGAA---CACAATGAA---AAGGAATTA---TTAGAATTG---GACAAGTGGGCAAGTTTGTGGAAT---TGGTTTGACATA---AGTCAATGGCTGTGGTATATA---AAAATATTCATCATGATAGTAGGAGGCCTAATAGGTTTAAGAATATTT---TTTGCTGTGCTTTCTATAGTAAATAGAGTTAGGCAGGGATACTCACCTCTATCATTTCAGACCCTCCTCCCAGCC------CCACGGGGA------CCCGACAGGCCAGAAGGAATAGAAGAAGAAGGTGGA---GACAACGACAGAGGCAGATCCACTCGATTGGTGAACGGATTATCAGCACTTATCTGGGACGATCTGCGGAACCTGTGCCTCTTCAGCTACCGCCGCTTGAGAGACTTAGTCTTAATTGCAGCGAGGACTGTGGAACTTCTGGGACGC---------------------AGGGGGTGGGAGACCCTCAAA---TACCTG---TGGAATCTCCTACAG------TATTGGAGTCAGGAACTGAAG---AATAG-TGCTGTTAGCTTGCTTAATACCACA---GCAATAGCAGTAGCTGAGGGGACAGATAGGATTATAGAAGTAGTACAAAGAGCTTGT---------AGAGCT---------GTTCTTCACATACCCAGAAGAATAAGACAGGGTTTTGAAAGGGCT------TTGCTA---TAA----------------AATGGGTGGCAAATGGTCAAAA------GGTAGTCTATGTGGATGGCCTGCTGTAAGGGAGAGAATAAGA------------AGAACT------------------------------------------------------------GATCCAGCA------------------------GCAGATGGGGTAGGAGCAGTATCTCGAGATCTGGAGAGACATGGGGCAATCACAAGTAGC---AATACAGCAACTACTAATGCTGCC------TGTGCCTGGTTAGAAGCA---CAAGAAGAT---------GAG------GAGGTGGGTTTTCCAGTCAGACCTCAGGTACCTTTAAGACCAATGACTTACAAGGCGGCTGTAGATCTTAGCCACTTT---TTA---AAAGAAAAGGGG---GGACTGGAAGGGCTAGTTTACTCC---CAAAAGAGACAAGAGATCCTTGAT------CTTTGGGTCTATCATACACAAGGCTTCTTCCCTGATTGGCAGAACTACACACCAGGGCCAGGGATCAGGTACCCACTGTGTTTTGGATGGTGCTTCGAGCTAGTGCCAGTTGATCCACAGGTAGTAGGAGAGGCTACTGAAGGAGAGAACAACTGTTTGCTACACCCCATATGCCAGCATGGAGCGGAGGACTCGGAGAGAGAAGTGCTAGTGTGGAGATTTAACAGCAGACTAGCATTTGAGCACAAGGCCAGA---GAGAAGTATCCGGAGTACTTT------------------------------------AAAGACTGCTGA
		</sequence>
		<sequence>
			<taxon idref="C|2004|ZAF|AY878059"/>
			ATGGGTGCGAGAGCGTCAATATTAAGAGGC---GAAAATCTAGATAAATGGGAAAAAATTAGGTTAAGGCCAGGGGGAAAGAAACACTATATGTTAAAACACCTAATATGGGCAAGCAGGGAGCTGGAAAGATTTGCACTTAACCCTGGCCTTTTAGAAACAGCAGAAGGCTGTAAACAAATAATGGAACAACTACAACCAGCTATTCAG---ACAGGAACAGAGGAACTTAAATCATTGTTCAACACAGTAGCAACTCTCTATTGTGTACATAGAAAGATAGATGTACGAGACACCAAGGAAGCCTTAGACAGGGTAAAGGAAGAACAAAAGAAA------------------------AGTCAG---CAAAAA---------------------------------ACACAG---CAGGCAAAAGTG------------------GCTGACCAA------------------------AAG---------------------GTCAGTCAAAATTATCCTATAGTGCAGAATCTCCAAGGGCAAATGGTACATCAACCCTTATCACCTAGAACATTGAATGCATGGGTAAAAGTAATAGAGGAGAAGGCTTTTAGCCCAGAGGTGATACCCATGTTTACAGCATTATCAGAAGGAGCCACCCCACAAGATTTAAACACCATGTTAAATACAGTGGGGGGACATCAAGCAGCCATGCAAATGTTAAAAGATACCATCAATGAAGAGGCT---GCAGAATGGGATAGGTTACATCCAGTACATGCGGGGCCTATTGCACCAGGCCAAATGAGAGAACCAAGGGGAAGTGACATAGCAGGAACTACTAGTAACCTTCAGGAACAAATAGCATGGATG---ACA---------AGTAAC---CCACCTATTCCAGTGGGAGACATCTATAAAAGATGGATAATTCTGGGGTTAAATAAAATAGTGAGAATGTATAGCCCTGTCAGCATTTTGGACATAAAACAAGGGCCAAAGGAACCCTTTAGGGACTATGTAGATCGGTTCTTTAAAACTTTGAGAGCTGAACAAGCTACACAAGATGTAAAAAATTGGATGACAGACACCTTGTTGGTCCAAAATGCGAACCCAGATTGTAAGACCATTTTAAGAGCATTAGGACCAGGGGCTACATTAGAAGAAATGATGACAGCATGTCAGGGAGTGGGAGGACCTAGCCACAAAGCAAGAGTGTTGGCTGAGGCAATGAGTCAAACAAAC---------------------AGTGTAAACATA---ATGATG---CAGAGGAGCAAT------------TTTAAG---GGC---CCTAGAAGAATTGTTAAATGTTTTAACTGTGGCAAGGAAGGG---CACATAGCCAAAAATTGCAGAGCCCCTAGGAAAAAAGGTTGTTGGAAATGTGGAAAGGAAGGACACCAAATGAAAGACTGTACT------------GAGAGGCAGGCTAATTTTTTAGGGAAAATTTGGCC---TTCCCGCAA---GGG---GAG---GCCAGGGAA---TTTCCCTCAGAA---------------------CAGACC------------------AGAGCCAACAGC------------------------------CCCACCAGAGCC---AAC---------AGCCCCACCAGC------------AGAGAGCCTCAGATT---CGA---------------GGA---GAC---AACCCCCGC------------------TCCGAAGCAGGAGCC------------------GAGAGA---------CAG------------------------------GGA---------------------ACCCTTAACTTCCCTCAAATCACTCTTTGGCAGCGACCCCTTGTCTCAATAAAGATAGGGGGCCAGACAAGGGAGGCTCTCTTAGACACAGGAGCAGATGATACAGTATTA---GAAGAGATAAGTTTGCCAGGAAGATGGAAACCAAAAATGATAGGAGGGATTGGAGGTTTTATCAAAGTAAGGCAGTAT---GATCAAATACTTATAGAAATTTGTGGAAAAAAGGCTATAGGGACAGTATTAGTAGGGCCTACACCTGTC------AACATAATTGGAAGAAACATGTTGACTCAGCTTGGATGCACATTAAATTTTCCAATTAGTCCCATTGAAACTGTACCAGTAAAACTGAAGCCAGGAATGGATGGCCCAAAGGTTAAACAATGGCCATTGACAGAAGAGAAAATAAAAGCATTAACAGCAATTTGTGAAGAAATGGAGAAGGAGGGAAAAATTACAAAAATTGGGCCTGAAAATCCATATAAC---ACTCCAATATTTGCCATAAAA---AAGAAGGACAGTACTAAG---TGGAGAAAATTAGTAGATTTCAGGGAACTCAATAAAAGAACTCAAGACTTTTGGGAGGTTCAATTAGGAATACCACACCCA---GCAGGGTTA---AAAAAG---AAAAAATCAGTGACAGTACTGGATGTGGGGGATGCATAT---TTTTCAGTTCCTTTAGATGAAGGCTTCAGGAAATATACTGCATTCACCATACCTAGTATAAACAATGAAACACCAGGGATTAGATACCAATATAACGTGCTCCCACAAGGATGGAAAGGGCCACCAGCAATATTCCAGAGTAGC---ATGACAAAAATCTTAGAGCCCTTTAGAGCACAAAATCCAGAAATAGTCATCTATCAATATATGGATGACTTGTATGTAGGATCTGACTTAGAAATAGGGCAACATAGAGCAAAAATAGAAGAGTTAAGAGAACATCTATTAAGGTGGGGATTCACTACGCCAGACAAGAAACATCAGAAAGAACCCCCATTTCTTTGGATGGGGTATGAACTCCATCCTGACAAATGGACAGTACAG---CCTATACAGCTGCCAGAA---AAG---------GATAGCTGGACTGTCAATGATATACAGAAGTTAGTGGGAAAATTAAACTGGGCAAGTCAGATTTACCCAGGGATTAAAATAAAGCAACTTTGTAAACTCCTTAGGGGGGCCAAAGCATTAACAGACATAGTACCACTAACTGAGGAAGCAGAATTAGAATTGGCAGAGAATAGG---GAAATTCTAAAAGAACCAGTACATGGAGTATATTATGACCCATCAAAAGACTTGATAGCTGAAATACAGAAACAGGGAGATGACCAATGGACATATCAAATTTACCAAGAACCATTCAAAAATCTGAAGACAGGAAAGTATGCAAAAAGG---AGGACTGCCCACACTAATGATGTAAAACAGTTAACAGAGGCAGTGCAAAAAATAGCCTTGGAAAGCATAGTAATATGGGGAAAGACTCCTAAATTTAGACTACCCATCCAAAAAGAAACATGGGAGATATGGTGGACAGACTATTGGCAAGCCACCTGGATTCCTGAGTGGGAGTTTGTTAATACCCCTCCCCTAGTAAAA---TTATGGTACCAG---CTGGAAAAAGAACCCATAGCAGGAGCAGAA---ACTTTCTATGTGGATGGAGCAGCTAATAGGGAAACTAGAATAGGGAAAGCAGGGTATGTTACTGACAGAGGAAGGCAGAAAACTGTCTCTCTAAGTGAAACAACAAATCAGAAGACTGAATTACAAGCAATTCAACTAGCTTTGCAAGACTCAGGGTCAGAAGTAAACATAGTAACAGACTCACAGTACGCATTAGGAATCATTCAAGCACAACCAGATAAGAGCGAATCAGAATTAGTCAACCAAATAATAGAACAATTAATAAAAAAGGATAGGGTCTACCTGTCATGGGTACCAGCACACAAAGGAATTGGAGGAAACGAACAAGTAGATAAATTAGTAAGTAATGGAATCAGGAAAGTGCTGTTTCTAGATGGAATAGAGAAGGCTCAA---GAC---GAGCATGAAAAGTATCACAGCAATTGGAGGGCAATGGCTAGTGAGTTTAATCTGCCACCCATAGTAGCAAAAGAAATAGTAGCTAGCTGTGATAAATGT---CAGTTAAAAGGGGAAGCCATACATGGACAAGTAGACTGTAGTCCGGGGATATGGCAATTAGACTGTACACACTTAGAAGGAAAAGTCATCTTGGTAGCAGTCCATGTAGCCAGTGGCTACATAGAAGCAGAGGTTATCCCAGCAGAAACAGGACAGGAAACAGCATACTATATACTAAAATTAGCAGGAAGATGG---CCAGTCAAAGTAATACATACAGACAATGGCAGTAATTTCACCAGTGCTGCAGTTAAGGCAGCC---TGTTGGTGGGCAGGTATCCAACAGGAATTTGGGATTCCCTACAATCCCCAAAGTCAGGGA---GTAGTAGAATCCATGAATAAAGAGTTAAAGAAAATCATAGGGCAGGTAAGAGATCAAGCTGAGCACCTTAAGACAGCAGTGCAAATGGCAGTATTCATTCACAATTTTAAAAGAAGAGGGGGGATTGGGGGGTAC---------------------------------------------------AGTGCAGGG---------------------GAAAGAATA---ATAGACATAATAGCAACAGACATACAAACTAAAGAATTACAAAAACAAATTATAAAAATTCAAAATTTTCGGGTTTATTACAGAGACAGCAGAGACCCTATTTGGAAAGGACCAGCCAAACTACTCTGG---AAAGGTGAAGGGGCAGTAGTAATACAA------GATAACAGTGACATAAAGGTAGTACCAAGGAGGAAAGTAAAAATCATTAAGGATTATGGAAAACAGATGGCAGGTGCTGATTGTGTGG---CAGGTAGACAGGATGAGG---ATTAGAACATGGAATAGTTTAGTAAAG---CACCATATGTATATTTCAAGGAGAGCTAGTGGATGGTTTTACAGACATCACTATGAGAGCAGACATCCAAAAATCAGTTCAGAAGTACACATACCATTAGGG---------GAGGCTAGATTAGTAATAAAGACATACTGGGGGTTGCAAACAGGAGAAAGAGAGTGGCATCTG---GGTCATGGAGTCTCCATAGAA---TGGAGATTGAGAAAGTATAGCACACAA---GTAGGCCCTGGCCTGGCAGACCAGCTAATTCATATGCATTATTTTGATTGTTTTGCAGAATCTGCCATAAGAAAAGCCATATTAGGACACATAGTTAGTCCTAGGTGCGACTATCAAGCAGGACACAAG---AAGGTAGGATCTCTACAATACTTGGCACTGACAGCATTGATAAAACCAAAG------AAGATAAAGCCACCTCTGCCTAGTGTTAGAAAACTAGTAGAGGATCGATGGAACAACCCCCAGAAGATCAGGGGCCGCAGAGGGAACCATACAATGAATGGGCATTAGGGGTTCTGGAAGAACTCAAGCAGGAAGCTGTCAGACACTTTCCTAGACCATGGCTCCATAGCTTAGGACAACATATATATGAAACCTATGGGGATACTTGGACAGGAGTCGAAGCTCTAATGAGAATACTGCAACAACTACTG---TTCATT---CAT------TTCAGAATTGGGTGTCAGCATAGCAGAATAGGAATA------TTGCAG---------CAAAGAAGAGCAAGA------AATGGAGCCAGTAGATCCTAACCTAGAGCCTTGGAACCAT-CCAGGAAGTCAGCCTAAAACTCCTTGTACTAAGTGCTATTGTAAATACTGTTGCTACCATTGTCCAGTTTGCTTTCTGACAAAAGGCTTAGGCATTTCCAATGGCAGGAAGAAGC------GGAGAC---------AGCGACGAA---GCC------CTTCTTCTGGCAGTGAGGACCATCAAGATCTTATATCAAAGCAGTAAGTAGTAT-------------------------ATGTA-ATG---TTAGAT---------------------------------------TTAATAGCAAGAGTAGATTATAGATTAGGAGTAGGA---GCACTGATAATAGCGTTGATCATAGCAATAGTTGTGTGGATCATA---GCATATATAGAATATAGG---AAATTGTTAAGACAA--AGGAAAATA------------GACTGTTTAATTAAGAGAATTAGGGAA---AGAGCAGAAGATAGT---GGCAATGAGA------------------GTGAGGGGGATA---CAG---AGGAGTTGG---CCACAATGG------TGG---------------------------------ATATGGGGCATCTTA---------GGCTTCTGGATGATAATA---ACTTGT------------------------------AAGGTA---------TGG---------GGG------AACTTG---------TGGGTCACAGTCTATTAT---GGGGTACCTGTGTGGGAAGAAGCAAAAGCTCCT------CTATTCTGTGCATCAGATGCTAAAGCATATGAGAGAGAAGTGCATAATATC---TGGGCTACACATGCCTGTGTACCCACAGACCCCAACCCACAAGAAATATGGTTG---AAAAATGTAACAGAAAATTTTAACATGTGGAAAAATGACATGGTGGATCAAATGCATGAGGATATAATTAGTTTATGGGATCAAAGC---CTAAAA---CCC---TGTGTAAAGTTGACCCCACTCTGTGTCACCTTACAGTGTAACGATACTCGCAGTAATGGT----------------------------------------------------------------------------------------------------------------ACTGCTGATAACCAGGAAAGAATG---AAAAATTGCTCTTTCAATACAACCACAGAAATAAGAGATAAGAAACAGAAAGTGTATGCACTTTTTTATAAATCTGATGTAGTACAATTTGATAAT---------------------------------------------------------------------------------------------AGTAGTTATATATTAATAAATTGCAATACCTCAACCATAACACAAGCCTGCCCAAAGGTCTCTTTTGACCCAATTCCTATACATTATTGTGCTCCAGCTGGATATGCGATTCTA------AAGTGT---AAT---GAT------GTGACATTCAATGGGACAGGA---CCATGCCATAATGTCCGCACAGTACAATGTACACAT---GGAATTAAGCCAGTGGTATCAACTCAACTTCTGTTA---AATGGTAGCCTAGCAGAACAGGAG------------------------------------ATAATAATTAAATCTGAAAATCTGACAGACAATATCAAAACAATAATAGTCCACCTT------AAT------GAATCT------GTAGAAATTAATTGTACAAGACCC-------AACAATAAT---------------------ACAAGGAAAAGTATAAGG---------------------------------------------------------------ATAGGACCAGGACAA---------ACA---TTCTAT------ACAAATGAG---------ATA------ATAGGA---GACATAAGACAAGCATATTGTAACATT---AATGGAAGTAAATGGAACAAAACTTTAGAGCAGGTAAAGAAAAGATTAGAA------GAACACTACCCT---------------------AATAAAACAATAGAATTT------AAACAACAC---TCAGGAGGGGATCTAGAAATTACAACACATAGCTTTAATTGTAGAGGAGAGTTTTTCTATTGCAATACAACAAAACTGTTTAACATAACCTATAATAAC----------------------------------------------------------AGTAATTCAGACAACAATACCATCACG------------CTCCCC---TGCAGA---ATCAAA---CAATTTATA---AACCTG---TGG---------CAG---GAGGTAGGGCGAGCAATGTATGCCCCT------------CCCATTGAAGGAAAAATAACA------------------TGTCACTCAAGTATT---------ACAGGACTACTATTGACACGTGATGGAGGAACGAGTGCA---------------------AACAATGATACA---CAA------GCAAGTACAAACAATAATACAGAGACATTCAGACCTGGAGGGGGAGATATGAAAAACAATTGGAGAAATGAATTATATAAATATAAAGTGGTAGAAATTAAGCCCTTAGGAGTAGCACCCACTGGAGCAAAAAGGAGAGTGGTG---------------GAGAGAGAAAAAAGAGCAGTA------GGA------ATA---GGA---GCTGTACTCTTTGGGTTCTTGGGAGCAGCAGGAAGCACTATGGGC---GCGGCGTCAATAACGCTGACGGTACAGGCCAGACAATTGTTGTCTGGTATAGTGCAACAGCAAAGCAATTTGCTGAGAGCTATAGAGGTGCAACAGCATATGTTGCAACTCACGGTTTGGGGCATTAAGCAGCTCCAGACAAGAGTCTTGGCTATAGAAAGATACCTAAAAGATCAACAGCTCCTAGGACCTTGGGGCTGCTCTGGAAAAATCATCTGCACCACCGCTGTGCCTTGGAACTCCAGTTGG------------AGT------------AATAAA---------------TCTGAA---ACAGAGATTTGG---AATAACATGACCTGGATGCAG---TGGGATAGAGAAATTAATAGTCACACAGGCACAATATACAGGTTACTTGAAGACTCGCAAAGCCAGCAGGAG---AAAAATGAA---AAAGATTTA---TTAGCATTG---GACAGTTGGAACAACCTGTGGAAT---TGGTTTGGCATA---ACAAAATGGCTGTGGTATATA---AAAATATTCATCATAATAGTAGGAGGCTTGATAGGTTTAAGAATAGTT---TTAGGTGTACTCTCTATAGTGAAAAGAGTTAGGCAGGGATACTCACCTTTGTCGTTTCAGACCCTTACCCCAAAC------CCGAGGGAA------CCCGACAGGCTCGGAAGAATCGAAGAAGAAGGTGGA---GAGCAAGACAGAGACAGATCCGTGCGATTAGTGAACGGATCCTTAGCACTTGTCTGGGACGACCTGCGGAGCCTGTGCCTCTTCAGCTACCACCTCTTGAGAGACTTCATATTGGTTGCAGCGAGAGCAGTGGAACTTCTGGGACGCAGCAGTCTCAGGGGACTACAGAAGGGGTGGGAAGCTCTTAAG---TATCTG---GGAAGCCTTGTGCAG------TATTGGGGTCTGGAACTAAAA---AAGAG-TGCTATTAATCTGCTTGATACCATA---GCAATAGCAGTAGCTGAAGGAACAGATAGGATTATTGAAGTAATACAAAGAATTTGT---------AGAGCT---------ATCCTTAACATACCTAGAAGAATAAGACAGGGCTTTGAAGCAGCT------TTGCTA---TAA----------------AATGGGAAGCAAGTGGTCAAAA------AGCAGCATAGTGGGATGGCCTGCTGTAAGAGAAAGAATAAGA------------AGAACT------------------------------------------------------------GAACCAGCA------------------------GCAGAGGGAGTAGGAGCAGCGTCTCGAGACTTAGATAAACATGGAGCACTTACGAGCAGC---AACACAGCCCACACTAATGCTGAT------TGTGCCTGGTTGCAAGCA---CAAGAGGAA---------GAA---GAAGAAGTAGGCTTTCCAGTCAGACCTCAAGTGCCTTTAAGACCAATGACTTATCAGGCAGCATTCGATCTCAGCTTCTTT---TTA---AAACAAAAGGGG---GGACTGGAAGGGTTAATTTGGTCT---AAAAAAAGGCAAGACATCCTTGAT------TTGTGGGTCTATCACACACAAGGCTACTTCCCTGATTGGCAAAACTACACACCAGGACCAGGGGTCAGATTCCCACTGACCTTTGGATGGTGCTTCAAGCTAGTGCCAGTCGACCCAAGGGAAGTAGAAGAGGCCAACGAAGGAGAGGACAACTGCTTGCTACACCCTATGAGCCAGCATGGAATGGAGGATGAAGAAAGAGAAGTGTTAAAGTGGGTGTTTGACAGCAGTCTAGCACGCAGACACCTGGCCCGT---GAAAAACATCCGGAGTTTTAC------------------------------------AAAGACTGCTGA
		</sequence>
		<sequence>
			<taxon idref="C|2004|TZA|KX907394"/>
			NNNNNNGCGAGAGCGTCAGTATTAAGAGGC---GAAAAATTAGACAAATGGGAAAAAATTAGGTTAAGGCCAGGGGGAAAGAAACAATATAGACTAAAACACCTAGTATGGGCAAGCAGGGAGCTGGAAAGATTTGCACTTAACCCTAGCCTTTTAGAAACATCAGATGGCTGTAAACAGATAATAAAACAGCTAAATCCAGCTCTTAAG---ACAGGAACAGAGGAACTTAGATCATTGTACAACACAATAGCAACTCTCTATTGTGTACATAAAGGGATAGAGGTAAGAGACACCAAGGAAGCCTTAGACAAGATAGAGGAAGAACAAAACAAA------------------------ATGCAG---CAAACA---------------------------------ACACAG---CAGGGGAAAGCG------------------GCTGAC---GGG---------------------AAG---------------------GTCAGTCAAAATTACCCTATAGTACAGAATCTACAAGGGCAACCAGTACACCAGGCCATATCGCCTAGAACTTTAAATGCATGGGTAAAAGTAATAGAGGAAAAGGCTTTTAGCCCAGAGGTAATACCCATGTTTACAGCATTATCAGAAGGAGCCACCCCACAAGATTTAAACACCATGCTAAATACAGTGGGGGGGCATCAAGCAGCCATGCAAATGTTAAAAGATACCATCAATGAGGAAGCG---GCAGAATGGGATAGGTTACACCCAGTACATGCAGGGCCTGTTGCACCAGGCCAAATGAGAGAACCAAGGGGAAGTGACATAGCAGGAACTACTAGTACCCTTCAGGAACAAATAGCATGGATG---ACA---------GGTAAC---CCAGCTGTTCCAGTGGGAAACATCTATAAAAGATGGATAATTCTGGGATTAAATAAAATAGTAAGAATGTATAGCCCTGTCAGCATTTTGGACATAAAACAAGGGCCAAAAGAACCCTTTAGAGATTATGTAGATCGGTTCTTTAAAACTTTAAGAGCTGAACAAGCTACACAAGATGTAAAAAATTGGATGACAGAAACCTTGTTGGTCCAAAATGCAAACCCAGATTGTAAGAACATTTTAAGAGCATTAGGACCAGGGGCTACATTAGAAGAGATGATGACAGCATGCCAAGGAGTGGGAGGACCTGGACACAAAGCAAGAGTTTTGGCTGAGGCAATGAGCCAAGCAAAC------------------------ACAAATATA---ATGATG---CAGAGAAGCAAT------------TTTAAA---GGC---CCTAGAAGGATTCCGAAATGTTTCAACTGTGGCAAGGAAGGG---CACATAGCCAGAAATTGCAGGGCCCCTAGGAAAAAGGGATGTTGGAAATGTGGACAGAAAGGACACCAAATGAAAGATTGTACA------------GAGAGACAGGCTAATTTTTTAGGGAGACTTTGGCC---TTCCCACAA---GGG---GAG---GCCAGGGAA---TTTCCTCCAGAA---------------------CAGGCC------------------AGAGCCAACAGT---TCCACCAGT------GAA---------CAGGATAGAACC---AAC---------AGCCCCACCAGC------------AGAGAGTTTCAGGTT---CGA---------------GGA---GAC---AACCCCCAC------------------TCCAAAGCAGGAGAG------------------GAAGGA---------CAG------------------------------GGA---------------------ACCCTTAATTTCCCTCAAATCACTCTTTGGCAACGACCCCTTGTCTCAATAAAAGTAGGGGGCCAGATAAAGGAGGCTCTCTTAGATACAGGAGCAGATGATACAGTCTTA---GAAGAAATAAATTTACCAGGAAAATGGAAACCAAAAATGATAGGGGGAATTGGAGGTTTTATTAAAGTAAGACAATAT---GAAGAAATACTTATAAAAATTTGTGGAAAAAAGGCTATAGGTACAGTATTAGTAGGACCTACACCTGTT------AACATAATTGGAAGAAATATGTTGACTCAGCTTGGATGCACACTAAATTTTCCAATTAGTCCCATTGAAACCGTACCAGTAAAATTAAAGCCAGGAATGGATGGCCCAAAGGTTAAACAATGGCCATTGACAGAAGAAAAAATAAARGCATTAATGGCAATTTGTGAAGAAATGGAAAAGAAAGGAAAAATTACAAAAATTGGGCCTGAGAATCCATATAAC---ACTCCAGTATTTGCCATAAAA---AAGAAAGACAGTACTAAG---TGGAGAAAACTAGTGGATTTCAGGGAACTCAATAAAAGAACTCAAAACTTTTGGGAAGTTCAATTAGGAATACCACACCCA---TCAGGGTTA---AAAAAG---AAAAAATCAGTGACAGTACTGGATGTGGGGGATGCATAT---TTTTCAGTTCCTTTAGATAAGGACTTCAGGAAATATACTGCATTCACCATACCTAGTATAAATAATGAAACACCAGGGATTAGATATCAATATAATGTGCTCCCACAGGGATGGAAAGGATCACCATCAATATTTCAGGCTAGC---ATGACAAAAATCTTAAAGCCCTTCAGGACACAAAATCCAGAAATAGTCATTTATCAGTATATGGATGACTTATATGTAGGATCTGACTTAGAAATAGGGCAACATAGAGCAAAAATAGAAGAGTTAAGAGAACATCTATTAAAGTGGGGATTTACCACACCAGACAAGAAACATCAGAAAGAACCCCCATTTCTTTGGATGGGGTATGAACTCCATCCTGACAAGTGGACAGTACAG---CCTATACAGCTGCCAGAA---AAG---------GAAAGCTGGACTGTCAATGATATACAGAAGTTAGTGGGAAAATTAAACTGGGCAAGTCAGATTTACCAAGGGATTAAAGTAAGGCAACTGTGTAAACTCCTTAGGGGAGCCAAAGCACTAACAGACATAGTACCACTAACTGAAGAGGCAGAATTAGAATTGGCAGAGAACAGG---GAAATTCTAAAGGAACCAGTACATGGAGTATATTATGACCCATCAAAAGACTTAATAGCAGAAATACAGAAACAAGGGCATGACCAGTGGTCATATCAAATTTACCAGGAACCATTCAAAAATTTGAAAACAGGAAAGTATGCAAAAATG---AGGACTGCCCACACTAATGATGTAAGACAGTTAACAGAGGCAGTGCACAAAATAGCCACAGAAAGCATAGTAATATGGGGAAAGACTCCTAAGTTTAGACTACCCATCCAAAAAGAAACATGGGAGACATGGTGGACAGACTATTGGCAAGCCACCTGGATTCCTGAGTGGGAGTTTGTTAATACCCCTCCCCTAGTAAAA---TTATGGTACCAG---CTGGAAAAAGAGCCTATAGCAGGAGCAGAA---ACTTTCTATGTAGATGGAGCAGCCAATAGGGAGACTAAAATAGGAAAAGCAGGGTATGTTACCGACAGAGGAAAGCAGAAAGTTGTTTCTCTAACTGAAACAACAAATCAGAAGACTGAATTACAGGCAATTCAGCTAGCTTTGCAAGATTCAGGATCAGAAGTGAATATAGTAACAGACTCACAGTATGCATTAGGAATCATCCAAGCACAACCAAATAAGAGTGAATCAGAGATAGTTAATCAAATAATAGAACAGTTAATAAAAAAGGATAAGGTCTACTTGTCATGGGTACCAGCACATAAAGGAATTGGAGAAAATGAACAAGTAAATAAATTAGTAAGTAGTGGAATCAGGAAAGTGCTGTTTCTAGATGGAATAGATAAGGCTCAA---GAA---GAACATGAAAGATATCACAGCAATTGGAGAGCAATGGCTAGTAAGTTTAATCTGCCACCTATAGTAGCAAGAGAAATAGTAGCTAGCTGTAATAAATGT---CAGCTAAAAGGAGAAGCCATGCATGGACAAGTAGACTGTAGTCCAGAAATATGGCAATTAGATTGTACACATTTAGAAGAAAAAGTCATCCTGGTAGCAGTCCATGTAGCCAGTGGATACATAGAAGCAGAGGTTATCCCAGCAGAAACAGGACAAGAAACAGCATACTTTATACTAAAGTTAGCAGGAAGATGG---CCAGTCAAAGTAATACATACAGACAATGGCCCCAATTTCACCAGTAATGCAGTTAAGGCAGCC---TGTTGGTGGGCAGGTGTCAATCAGGAATTTGGAATTCCCTACAATCCCCAAAGTCAAGGA---GTAGTAGAATCCATGAATAAAGAATTAAAGAAAATCATAGGGCAGGTAAGAGATCAAGCTGAGCACCTTAAGACAGCAGTACAAATGGCAGTATTCATTCACAATTTTAAAAGAAAAGGGGGGATTGGGGGGTAC---------------------------------------------------AGTGCAGGG---------------------GAAAGAATA---ATAGACATAATAGCAACAGATATACAAACTAAAGAATTACAAAAGCAAATTACAAAAATTCAAAATTTTCGGGTTTATTACAGAGACAGCAGAGATCCTATTTGGAAAGGACCAGCCAAACTACTCTGG---AAAGGTGAAGGGGCAGTGGTAATACAA------GATAACAGTGACATAAAGGTAGTACCAAGGAGGAAAGTAAAAATCATTAGGGACTATGGAAAACAGATGGCAGGTAATGATTGTGTGG---CAGGTAGACAGGATGAGG---ATTAGAACATGGAATAGTTTAGTAAAG---CACCATATGTATACTTCAAGGAAAGCTAGTGGATGGTTCTATAGACATCATTATGAAAGCAGGAATACAAAAGTAAGTTCAGAAGTACACATCCCATTAGGG---------GAGGCTAAATTAGTAATAAAAACATATTGGGGTTTGCAAACAGGAGAAAGAGATTGGCATTTG---GGTAATGGAGTCTCCATAGAA---TGGAGATTGAGAAGATATAGCACACAA---GTAGACCCTGGCCTGGCAGACCAGCTAATTCATATGCATTATTTTGATTGTTTTACAGATTCTGCCATAAGACAAGCCATATTAGGACATATAGTTATTCCTAGGTGTGAATATCAAGCAGGACATAAT---AAGGTAGGATCTCTACAATACTTGGCACTGACAGCATTGATAAAACCAAGA------CAGAGAAAACCACCTCTGCCTAGTGTTAGGAAATTAGTAGAGGATAGATGGAACAAGCCCCAGAAGACCAGGGGCCGCAGAGGGAACCAAACAATGAATGGACACTAGAACTTTTAGAGGAACTCAAGCAGGAAGCTGTCAGACACTTTCCTAGAGTATGGCTTCATGGCCTAGGACAACATATCTATGAAACCTATGGGGATACCTGGGCAGGAGTTGAAGCTATAATAAGAATTCTGCAACAACTGCTG---TTTACT---CAT------TTCAGAATTGGCTGTCAGCACAGCAGAATAGGCATT------TTACGA---------CAGAGAAGAGCAAGG------AATGGAACCAATAGATCCTAACCTAGCGCCCTGGAACCAT-CCAGGAAGCCAGCCTAGAACTGCTTGTAATAATTGTTACTGTAAAAGCTGTTGCTACCATTGTCCAGTTTGCTTTCTGACAAAAGGCTTAGGCATTTACTATGGCAGGAAGAAGC------GGAGAC---------AGCGACGAA---GCG------CTCCTTATCGCCGTGAGGACCATCAGGATTTTATATCAAAGCAGTAAGTACTATATA------------------GTAGATGTA-ATG---TTACAA---------------------------------------------------ATAGATTATAGATTAGGAGTAGGA---GCATTGATAGTAGCACTAATCTTAGCAATAATTGTGTGGACTATA---GTATATATAGAATATAGG---AAAATAGTAAAACAA--AGAAAAATA------------GACAAATTAATTGAAAGAATTAGGGAA---AGAGCAGAAGACAGT---GGCAATGAGA------------------GTGATGGGGACA---TTG---AGGAATTGT---CAACAGTGG------TGG---------------------------------ATATGGGGAATCTTA---------GGCTTTTGGATGCTAATG---AGTTGT------------------------------AATGTG---------GGA---------GGG------AACCTG---------TGGGTCACAGTCTATTAT---GGGGTACCTGTGTGGAAGGAAGCAAAAACTACT------TTATTTTGTGCCTCAGATGCTAAAGCATATGAGAAAGAAGTGCATAATGTT---TGGGCTACACATGCCTGTGTACCCACAGACCCCAACCCACAAGAACTAGCTTTA---GTAAATGTAACAGAAAATTTTAACATGTGGAAAAATGACATGGTAGATCAAATGCATGAGGATATAATCAGTTTATGGGATGAAAGC---CTAAAG---CCT---TGTGTAAAGTTGACCCCACTCTGTGTCACTTTAGCCTGTAGTAAGGCTAATGTTACCATAGATAATACTACAATTACA-------------------------------------------------------------------------------AGTAAGAATATTGCCTTAAACAACATAACTGAAGAAATG---AAAAATTGTTCTTTCAATATAACCACAGAAGTGAAAGATAGGATAAGGAAGCAATATGCACTTTTTTATACAATGGATTTAGTGCAAATGGATAGT---------------------------------------------------------------------------------------AATTCCAGTGAGTATAGATTAATAAGTTGTAATACCTCAACTGTAAAACAAGCCTGTCCAAAGGTCACTTTTGACCCAATTCCTATACATTATTGTGCTCCTGCTGGTTATGCGATTCTA------AAGTGT---AAT---AAT------GAGACATTCAATGGAACAGGA---CCATGTAATAATGTCAGCACAGTACAATGCACACAT---GGAATTAAACCAGTGGTATCAACTCAATTACTGTTA---AATGGTAGTCTAGCAGAAAAAGAC------------------------------------ATAGTAATTAGATCTGAAAATTTGACAAATAATGCCAAAACAATAATAGTACATCTT------AAT------GAATCT------GTAGAAATTGAGTGTATGAGGCCT-------GGCAACAAT---------------------ACAAGGAAAAGTGTGAGG---------------------------------------------------------------ATAGGACCAGGACAA---------ACA---TTCTATGCA---ACAGGAGAC---------ATA------ATAGGA---GATATAAGACAAGCACATTGTAACATT---AGTCAATGGAAATGGAATAAAACTTTACAAGAGGTAGTTAGCAAATTACAA------GAGCACTTCCCT---------------------AATAAAACAATAAACTTT------GCACCATCC---TCAGGAGGGGACTTAGAAATTACTACACATAGCTTTAATTGTAGAGGAGAATTTTTCTATTGCAATACATCAAAACTGTTTAATGGTACATACAGGTCTAAT-------------------------------------------------AGTACAGAAAAGAATTCAAATGCAAACATCACA------------CTCCCA---TGCAGA---ATAAAA---CAAATTGTA---AACATG---TGG---------CAG---GAGGTAGGGCGAGCAATGTATGCCCCT------------CCCATTGCAGGAAACATAACA------------------TGTAAATCAAATATC---------ACAGGACTACTATTGACACGTGATGGGGGA------------------------------------------------AAG---GATAATAATACTAATACCACAGAGACATTCAGACCAGGAGGAGGAGATATGAGGGACAATTGGAGAAGTGAATTATATAAATATAAAGTAGTAGAAGTTAATCCACTAGGAATAGCACCCACTACTGCAAAAAGGAGAGTGGTG---------------GAGAGAGAGAAAAGAGCAGTG------GGA------ATA---GGA---GCTTTGTTCCTTGGGTTCTTGGGAGCAGCAGGAAGCACTATGGGC---GCGGCGTCAATGGCGCTGACGGTACAGGCCAGACAATTATTGTCTGGTATAGTGCAACAGCAAAGCAATTTGCTGAGAGCTATAGAGGCGCAACAACATATGTTGCAACTCACAGTCTGGGGCATTAAACAGCTCCAGGCAAGAGTCCTGGCTATAGAAAGATACCTAAAGGATCAACAGCTCCTAGGGATTTGGGGCTGCTCTGGAAAACTCATCTGCACCACTGCTGTGCCTTGGAACAGTAGTTGG------------AGT------------AATAAA---------------TCTGAA---AAGGAAATTTGG---GAAAACATGACTTGGATGCAG---TGGGACAGAGAAATTAGCAATTACACATACACAATATACAGGTTGCTTGAAGACTCGCAAATCCAGCAGAAA---AAGAATAAA---AAGGATTTA---CTAGCATTG---GACAGTTGGAAAAATCTGTGGAAT---TGGTTTAACATA---TCAAATTGGCTGTGGTATATA---AAAATATTCATAATAATAGTAGGAGGCTTGATAGGTTTAAGGATAATT---TTTGCTGTGCTTTCTATAGTGAATAGAGTCAGGCAGGGATACTCACCCTTGTCATTTCAGACCCTTACCCCAAGC------CCGAGGGAA------CTCCACAGGCTCGGAAGAATCGAAGAAGAAGGTGGA---GAGCAAGACAGAGACAGATCCGTGCGATTAGTCAACGGATTCTTAGCGATTGCCTGGGACGATCTAAGGAACCTGTGCCTCTTCAGCTACCACCAATTGAGAGACTTCATATTGATTGTAGCGAGAGCAGTGGAACTTCTGGGACGCAGCAGTCTCAGGGGACTACAGAGGGGGTGGAAAATCCTTAAG---TATCTG---GGAAGTCTTGTGCAG------TATTGGGGGCTAGAGCTAAAA---AAGAG-TGCTATTAGTCTGTTTGATACCATA---GCAATAGCAGTAGCTGAAGGAACAGATAGAATTCTAGAATTAGTACAAAGATTTTGT---------AGAGCT---------ATCCTCAACGTACCTACAAGAATAAGACAGGGCGCTGAAATAGTA------TTGCAA---TAA----------------AATGGGGAACAAGTGGTCAAAA------AGC------------TGGCCTGCAGTAAGAGAAAGAATCAGA------------AGAGCTGAACCAGCAGAAGAGGGA------------------------------------------GAACCAGCA------------------------GCAGAGGGAGTAGGAGCAGCATCTCAAGACCTAGATAAACATGGGGCACTTACAAGCAGC---AATACAGCCGCCACTAATGCAGAT------TGTGCCTGGCTGGAAGCG---CAAGAGGAG---------GAA------GAAGTAGGCTTTCCAGTCAAACCTCAGGTGCCTTTAAGACCAATGACTTATAAAGCAGCATTCGATCTCAGCTTCTTT---TTA---AAAGAAAAGGGG---GGACTGGAAGGGTTAATTTACTCC---AAGAAGAGGCAGGAAATTCTTGAT------TTGTGGGTTTATCACACACAAGGCTACTTCCCTGATTGGCAAAACTACACACCGGGACCAGGGACCAGATTTCCACTGACCTTTGGGTGGTGCTTCAAGTTAGTGCCAGTTGACCCACAGGAAGTAGAAGAGGACAACAAAGGAGAAAACAACAGTTTGCTACACCCTATGAGCCTGCATGGAGTAGAGGATGAACACAAAGAAGTACTAAGATGGAAGTTTGACAGTCAGCTAGCACGCAGACACATGGCCCGC---GAGCTACATCCGGAGTATTAC------------------------------------AAAGACTGCTGA
		</sequence>
		<sequence>
			<taxon idref="C|2000|ZAF|AY585264"/>
			ATGGGTGCGAGAGCGTCAATATTAAGAGGC---GAAAATTTAGATAGATGGGAAAGAATTAGGTTAAGGCCAGGGGGAAAGAAACATTATATGTTAAAACACTTAGTATGGGCAAGCAGGGAGCTGGAAAGATTTGCACTTAACCCTGGCCTTTTAGAAACATCAGAAGGCTGTAAACAAATAATAAGACAGCTACAACCAGCTCTTCAG---ACAGGAACAGAGGAACTTAAGTCATTATATAACACAGTAGCAACTCTCTATTGTGTACATGAAAAGATAGAGATACGAGACACCAAGGAAGCCTTAGACAAGATAGAGGAAGAACAAAACAAA------------------------AGTCAG---CAAAAA---------------------------------ACGCAG---CAGGCAAAAGCG------------------GCTGAC---GGA---------------------AAG---------------------GTCAGTCAAAATTATCCTATAGTGCAGAATCTCCAGGGGCAAATGGTACATCAACCCATATCACCTAGAACCTTGAATGCATGGGTAAAAGTAATAGAGGAAAAGGCTTTTAGCCCAGAGGTAATACCCATGTTTACAGCATTATCAGAAGGAGCCACCCCACAAGATTTAAACACCATGTTAAATACGGTGGGGGGACATCAAGCAGCCATGCAAATGTTAAAAGATACCATCAATGAGGAGGCT---GCATAGTGGGATAGAGTACATCCAGTACATGCGGGGCCTATTGCACCAGGCCAAATGAGAGAACCAAGGGGAAGTGACATAGCAGGAACTACTAGTACCCTTCAGGAACAGATAGCATGGATG---ACA---------AGTAAC---CCACCTATTCCAGTGGGAGACATCTATAAGAGATGGATAATTTTGGGGTTAAATAAAATAGTGAGAATGTATAGCCCTGTCAGCATTTTGGACATAAGACAAGGGCCAAAGGAACCCTTTAGAGACTATGTAGATCGGTTCTTTAAAACTTTAAGAGCTGAACAAGCCACACAAGATGTAAAAAATTGGATGACAGACACCTTGTTGGTCCAAAATGCGAACCCAGATTGTAAGACCATTTTAAGAGCATTAGGACCAGGGGCCACATTGGAAGAAATGATGACAGCATGTCAAGGAGTGGGAGGACCTGGCCACAAAGCAAGAGTGTTGGCTGAGGCAATGAGCCAGGCAAAC---------------------AAGGTAAACATA---ATGATG---CAGAGAGGCAAT------------TTTAAA---GGC---CCTAAAAGAAATATTAAGTGTTTCAACTGTGGCAAGGAAGGG---CACCTAGCCAGAAATTGCAGGGCCCCTAGGGAAAGGGGCTGTTGGAAATGTGGAAAAGAAGGACATCAAATGAAAGACTGTACT------------GGGAGGCAGGCTAATTTTTCAGGGAAAATCTGGCC---TTCCAACAA---GGG---GAG---GCCAGGGAA---TTTCCTTCAGAG---------------------CAGACC------------------AGAGCCAACAGC------------------------------------------------------------CCCACCAGC------------AGAGAGCTTCAGGTT---CGA---------------GGA---GAC---AACCCCCTC------------------TCCGAAGCAGGAGCC------------------AAAGGA---------CAG------------------------------GGA---------------------ACCTTTAACTTCCCTCAAATCACTCTTTGGCAGCGACCCCTTGTCTCAATAAAAGTAGGAGGTCAGGTAAAGGAGGCTCTCTTAGACACAGGAGCAGATGATACAGTATTA---GAAGAAATAAATTTGCCAGGGAAATGGAAACCAAAAATGATAGGAGGAATTGGAGGTTTTATCAAAGTAAGACAGTAT---GATCAAATACTTATAGAAATTCGTGGAAAAAAGGCTATAGGTACAGTATTAGTAGGGCCTACACCGGTC------AACATAATTGGAAGAAACATGTTGACCCAACTTGGATGCACACTAAATTTTCCAATTAGTCCCATTGAAACTGTACCAGTAAAACTGAAGCCAGGAATGGATGGCCCAAAGGTTAAACAATGGCCATTGACAGAAGAAAAAATAAAAGCATTAACAGCAATTTGTGAAGAAATGGAGAAGGAAGGAAAAATTACAAAAATTGGGCCTGAAAGTCCATATAAC---ACTCCAATATTTGCCATAAAA---AAGAAGGACAGTACTAAG---TGGAGAAAGTTAGTAGATTTCAGGGAACTTAATAAAAGAACTCAAGACTTTTGGGAGGTTCAATTAGGAATACCACACCCA---GCAGGGTTA---AAAAAG---AAAAAATCAGTGACAGTACTGGATGTGGGGGATGCATAT---GTTTCAGTTCCTTTAGATGAAGGCTTCAGGAAATATACTGCATTCACCATACCTAGTATAAACAATGAAACACCAGGGATTAGATATCAATATAATGTGCTTCCACAGGGATGGAAAGGATCGCCAGCAATATTCCAGAGTAGC---ATGACAAAAATCTTAGAGCCCTTTAGAGCAAAAAATCCAGAAATAGTCATCTATCAATATATGGATGACTTGTATGTAGGATCTGACTTAGAAATAGGGCAACATAGAGCAAAAATAGAAGAGTTAAGAGAACATCTATTAAGGTGGGGATTTACCACACCAGACAAGAAACATCAGAAAGAACCCCCATTTCTTTGGATGGGGTATGAACTCCATCCTGACAAATGGACAGTACAG---CCTATACAGCTGCCAGAA---AAG---------GATAGCTGGACTGTCAATGATATACAGAAGTTAGTGGGAAAATTAAACTGGGCAAGTCAGATTTACCCAGGGATTAAAGTAAAGCAACTTTGTAAACTCCTTAGGGGGGCCAAAGCACTAACAGACATAGTACCACTAACTGAAGAAGCAGAATTAGAATTGGCAGAGAACAGG---GAAATTCTAAAAGAACCAGTACATGGAGTATATTATGACCCATCAAAAGACTTGATAGCTGAAATACAGAAACAGGGGCATGAGCAATGGACATATCAAATTTACCAAGAACCATTCAAAAATTTAAAGACAGGAAAGTATGCAAAAATG---AGGACTGCCCACACTAATGATGTAAAACAGTTAACAGAGGCAGTGCAAAAAATATCCATGGAAAGCATAGTAATATGGGGGAAGACTCCTAAATTTAGACTACCCATCCAAAAAGAAACATGGGAAATATGGTGGACAGTCTATTGGCAAGCCACCTGGATTCCTGAGTGGGAATTTGTTAATACCCCTCCCCTTGTAAAA---TTATGGTACCAG---CTGGAGAAAGAACCCATAGCAGGAGCAGAA---ACTTTCTATGTAGATGGAGCAGCTAATAGGGAAACTAAAATGGGAAAAGCAGGGTATGTTACTGACAGAGGAAGGCAGAAA-TTGTCCCTCTAAGTGAAACAACAAATCAGGAGACTGAATTACAAGCAATTCAGCTAGCTTTGCAAGATTCAGGATCAGAAGTAAACATAGTAACAGACTCACAGTACGCATTAGGAATCATTCAAGCACAACCAGATAAGAGTGAATCAGAGTTAGTCAACCAAATAATAGAACAATTAATAAAAAAGGAAAGGGTCTACCTATCATGGGTACCAGCACACAAAGGAATTGGAGGGAATGAACAAGTAGATAAATTAGTAAGTAGTGGAATCAGGAAAGTGCTGTTTCTAGATGGAATAGATAAGGCTCAA---GAA---GAGCATGAAAAGTATCACAGCAATTGGAGAGCAATGGCTAGTGAGTTTAATTTACCACCTATAGTAGCAAAAGAAATAGTAGCTAGCTGTGATAAATGC---CAGCTAAAAGGGGAAGCCATACATGGACAGGTAGACTGTAGTCCGGGGATATGGCAATTAGACTGTACACATTTAGAAGGAAAAATCATCCTGGTAGCAGTCCATGTAGCCAGTGGCTACATAGAAGCAGAGGTTATCCCAGCAGAAACAGGACAAGGAACAGCATACTATATACTAAAATTAGCAGGAAGATGG---CCAGTCAAGGTAATACATACAGACAATGGAAGTAACTTCACCAGTGCTGCAGTTAAGGCAGCC---TGTTGGTGGGCGGGTATCCAACAGGAATTTGGGATTCCCTACAATCCCCAAAGTCAGGGA---GTAGTAGAATCTATGAATAAAGAATTAAAGAAAATCATAGGGCAGGTAAGAGAGCAAGCTGAACACCTCAAGACAGCAGTACAAATGGCAGTATTCATTCACAATTTTAAAAGAAAAGGGGGGATTGGGGGATAC---------------------------------------------------AGTGCAGGG---------------------GAAAGAATA---ATAGACATAATAGCAACAGATATACAAACTAAAGAATTACAAAAACAAATTACAAAAATTCAAAATTTTCGGGTTTATTACAGGGACAGCAGAGACCCTATTTGGAAAGGACCAGCCAAACTACTCTGG---AAAAGTGAAGGGGCAGTAGTAATACAA------GATAACAGTGACATAAAGGTAGTACCAAGGAGGAAAGTAAAAATCATTAGGGACTATGGAAAACAGATGGCAGGTGCTGATTGTGTGG---CAGGTAGACAGGATGAGG---ATTAGAACATGGAATAGTTTAGTAAAG---CACCATATGTATGTCTCAAGAAGAGCTAATGGATGGTTTTACAGACATCATTATGAAAGCAGACATCCAAAAGTAAGTTCAGAAGTACACATACCATTAGGG---------GATGCTAGATTAGTAATAACAACATATTGGGGTTTGCAACCAGGGGAGAGAGAGTGGCTTTTG---GGTCATGGAGTCTCCATAGAA---TGGAGATTGAAAAGATATAGCACACAA---ATAGACCCTGGCCTGGCAGACCAGCTAATTCATATGCATTATTTTGATTGTTTTGCAGACTCTGCCATAAGAAAAGCCATATTAGGACACATAGTTATCCCTAGGTGTGACTATCCAGCAGGACATAAT---AAGGTAGGATCTCTACAATACTTGGCACTGACAGCATTGGTAAAACCAAAG------CAGATAAAGCCGCCTCTGCCTAGTGTTAGAAAGTTAGTAGAGGATAGATGGAACGACCCCCAGAAGATCAGGGGCCGCAGAGGGAACCATACAATGAATGGACACTCGAGATCCTAGAGGAACTCAAGCAGGAAGCTGTCAGACACTTTCCTAGGCTATGGCTCCACAGCTTAGGGCAGCATATCTATGAAACCTATGGGGATACTTGGGCAGGAGTCGAAGCTCTAATAAGAATACTGCAACAACTACTG---TTTATT---CAT------TTCAGAATTGGGTGCCAGCATAGCAGAATAGGAATT------TTGCAA---------CAGAGAAGAGCAAGA------AATGGAGCCAGTAGATCCTAATCTAGAGCCCTGGAACCAT-CCAGGAAGTCAGCCCAAAACTCCTTGTACTAATTGCTATTGTAAACACTGTAGCTACCATTGTCTAGTTTGCTTTCAGACGAAAGGCTTAGGCATTTCCTATGGCAGGAAGAAGC------GGAGAC---------AGCGACGAA---GCA------CTCCTCCAAGCAGTAAGGATCATCAAGATCTTGTATCAAAGCAGTAAGTATA----------------------------TGTA-ATG---TTAAAT---------------------------------------TTAATAGCAAGAGTAGATTATAGATTAGGAGTAGGA---GCACTAATAATAGCATTAATCCTAGCAATAGTTGTGTGGATCATA---GTATATATAGAATATAAG---AAATTGTTAAGACAA--AGAAGAATA------------GATTGGTTGATTGAAAGAATTAGGGAA---AGAGCAGAAGACAGT---GGCAATGAGA------------------GTGAGGGGGATA---CCG---AGGGATTGG---ACACAATGG------TGG---------------------------------ATATGGGGCATCTTA---------GGCTTTTGGATAATAATA---ATGTGT------------------------------AGGGTG---------GTG---------GGG------AACTTG---------TGGGTCACAGTCTATTAT---GGGGTACCTGTGTGGAAAGAAGCAAAAACTACT------CTATTCTGTGCATCAAATGCTAAAGCATATGAGAAAGAAGTGCATAATGTC---TGGGCTACACATGCCTGTGTGCCCACAGACCCCAACCCACAAGAAATTGTTATG---GAAAATGTAACAGAAAATTTTAACATGTGGAAAAATGACATGGTGGATCAGATGCATGAGGATATAATTAGTTTATGGGATCAAAGC---CTAAAA---CCA---TGTGTAAAGTTGACCCCACTCTGTGTCACTCTAAGTTGTACAAATGTTAATGTTACCGACATT----------------------------------------------------------------------------------------------------------TACAACAATAGCATAAATGGGGAAATA---AAAAATTGCTCTTTCAATACAACCACAGAAATAAGAGACAAGAAACAGAAGGGGTATGCACTTTTTTATAGATCTGATATAGTATCACTTAAGGAG---------------------------------------------------------------------------------AATAACTCTAGTAGTGAGTACCTATTGATAAATTGCAATACCTCAACCATAACACAAGCCTGTCCAAAGGTCTCTTTTGACCCAATTCCTATACACTATTGTGCTCCTGCTGGTTATGCGATTCTA------AAGTGT---AAT---AAT------AAGACATTCAATGGGACAGGA---CCATGCCATAATGTCAGCACAGTACAATGTACACAT---GGAATTAAGCCCGTGGTATCAACTCAACTACTGTTA---AATGGTAGCCTAGCAGAAGGGGAG------------------------------------ATAATAATTAGATCTGAAAATCTGGCAGACAATATCAAAACAATAATAGTACACCTT------AAT------GAATCT------ATAGAAATTATGTGTACAAGACCC-------AACAATAAT---------------------ACAAGAAAAAGTATAAGG---------------------------------------------------------------ATAGGACCAGGACAA---------ACA---TCCTATGCA---ACAGGTGAC---------ATA------ATAGGA---GACATAAGACAAGCACATTGTAACATT---AATAAACAGAGATGGAGCAAAACCTTAGAACAGGTAAAGGAAAAATTAAGA------AAACACTTTCCT---------------------AATAAAACCATAGAATTT------GAACCATCC---TCAGGAGGGGATCTAGAAGTTACAACACATAGCTTTAATTGTAGAGGAGAATTTTTCTATTGCAATACAACAAAACTGTTTCCTGCTAATGAA-------------------------------------------------------------------AGTGTGTCAAACGAAACCATCACA------------CTCCCA---TGCAGG---ATAAAA---CAAATTATA---AACATG---TGG---------CAG---GGGGTAGGACGAGCAATGTATGCCCCT------------CCTATTGCAGGAAACATAACA------------------TGTAAATCAAATATC---------ACAGGACTACTATTGACACGTGATGGAGGA------------------------------------------------AAC---AACAATAATACAAATAATACAGAGATATTCAGACCTGGAGGAGGAAATATGAAGGACAATTGGAGAAGTGAATTATATAAATATAAAGTGGTAGAAATTAAGCCATTGGGAGTAGCTCCCACTAATTCAAAAAGGAGAGTGGTG---------------GAGAGAGAAAAAAGAGCAGTG------GGA------ATA---GGA---GCTGTACTCCTTGGGTTCTTGGGAGCAGCAGGAAGCACTATGGGC---GCGGCGTCAATAACGCTGACGGTACAGGCCAGATAACTGTTGTCTGGTATAGTGCAACAGCGAAGCAATTTGCTAAGAGCTATAGAGGCGCAACAGCATATGTTGCAACTCACGGTCTGGGGCATTAAGCAGCTCCAGACAAGAGTCCTGGCTATAGAAAGATACCTAAAGGATCAACAGCTCCTAGGGCTTTGGGGCTGCTCTGGAAAACTCATCTGCACCACTAATGTGCCTTGGAACTCCAGTTGG------------AGT------------AATAAA---------------TCTCAA---ACAGATATTTGG---GATAACATGACCTGGATGCAG---TGGGATAGAGAAATCAGTAATTACACAGGCTTAATATACGAGTTGCTTGAAGAATCGCAAAACCAGCAGGAG---AAAAATGAA---AAAGATTTA---TTAGCATTG---GACAGTTGGAATAACCTGTGGAAT---TGGTTTAGCATA---ACAAAATGGCTGTGGTATATA---AAAATATTCATCATGATAGTAGGAGGCTTGATAGGTTTGAGAATAATT---TTTGGTGTGCTCTCTATAGTGAAAAGAGTTAGGCGGGGATGCTCACCTTTGTCGTTCCAGACCCTTATCCCAGAC------CCGAGGGGA------CTCGACAGGCTCGGAAGAATCGAAGAAGAAGGTGGA---GAGCAAGACAAAGACAGATCAGTGAGATTAGTGAACGGATTCTTAGCACTTGCCTGGGACGATCTGCGGAGCCCGTGCCTCTTCAGCTACCACCAATTGAGAGACTTCATATTGATTGCGGCGAGAGCAACGGGACTTCTGGGACGCAGCAGTCTCAGGGGACTACAGAGAGGGTGGGAAGCCCTTAAG---TATCTG---GGAAATATTGTGCAG------TATTGGGGTCTGGAGCTAAAA---AAGAG-TGCTATTAATCTGCTTGATACCATA---GCAATAGCAGTAGCTGAAGGAACAGATAGGATTATAGAATTAATACAAGGAATCTGT---------AGAGCT---------ATCCGCAACATACTTAGAAGAATAAGACAGGGATTTGAAGCAGCT------TTGCTA---TAA----------------AATGGGGAACAAGTGGTCAAAA------AGCAGCATAGTCGGATGGCCTGCTATAAGAGAAAGAATAAGA------------CGAGCT------------------------------------------------------------GAGCCAGCA------------------------GCAGAGGGAGTAGGAGCAGCATCTCAAGACTTAGATAAACATGGAGCATTTACAACCAGC---AACACAGCCCACAATAATGCTGAT------TGTGCCTGGCTGCAAGCA---CAAGAGGAG---------GAA---GATGAAGTAGGCTTTCCAGTCAGACCTCAGGTGCCTGTAAGACCAATGACTTATAAGGCAGCATTCGATCTCAGCTTCTTT---TTA---AAAGAAAAGGGG---GGACTGGAAGGGTTAATTTGGTCC---AAGAAAAGGCAAGAAATCCTTGAT------TTGTGGGTCTATAACACACAAGGCTTCTTCCCTGACTGGCAAAACTACACACCGGGACCAGGGGTCAGATATCCACTGACCTTCGGATGGTGCTTCAAGCTAGTGCCAGTTGACCCAAGGGAAGTAGAAGAAGCCAACAAAGGAGAAAACAACTGTTTGCTACACCCTATGAGCCAGCATGGAATGGAGGATGATGAAAGAGAAGTATTGCAGTGGAAGTTTGACAGCAGCCTAGCACGCAGACACCTGGCCCGC---GAGCTACATCCGGAGTATTAC------------------------------------AAAGACTGCTGA
		</sequence>
		<sequence>
			<taxon idref="C|1999|ZAF|KU168308"/>
			ATGGGTGCGAGAGCGTCAGTATTAAGAGGC---GAAAAATTAGATGCATGGGAAAAAATTAGGTTAAGGCCAGGGGGAAAGAAACACTATATGTTAAAACACATAGTATGGGCAAGCAGGGAGCTGGAAAGATTTGCACTTAACCCTGGCCTTTTAGAAACAGCAGAAGGCTGTAAACAAATAATAAAACAGCTACAACCAGCTCTTCAG---ACAGGAACAGAGGAACTTAAATCATTATTTAACACAGTAGCCACTCTCTATTGTGTACATAAAAAGATAGATGTACGAGACACCAAGGAAGCCTTAGACAGGATAGAGGAAGAACAAAACAAA------------------------TGTCAG---CAAAAA---------------------------------ACACAG---CAGGCAGAAGCG------------------GCTGAC---AGA---------------------AAA---------------------GTCAGTCAAAACTATCCTATAGTGCAAAATCTCCAGGGGCAAATGGTACACCAGCCCATGTCACCTAGAACTTTGAATGCATGGGTAAAAGTAATAGAGGAAAAGGCTTTCAGCCCAGAGGTAATACCCATGTTTACAGCATTGTCAGAAGGAGCCACCCCACAAGATATGAACACCATGTTAAATACAGTGGGGGGACATCAAGCGGCCATGCAAATGTTAAAAGATACCATCAATGAGGAGGCT---GCAGAATGGGATAGGGTACATCCAGTACATGCAGGGCCTGTTGCACCAGGCCAACTGAGAGAACCAAGGGGAAGTGACATAGCAGGAACTACTAGTACCCTTCAGGAACAAATAGCATGGATG---ACA---------GCTAAC---CCACCGGTTCCAGTGGGAGACATCTATAAAAGATGGATAATTCTGGGGTTAAATAAAATAGTGAGAATGTATAGCCCTGTCAGCATTTTGGACATAAAACAAGGGCCAAAGGAACCATTTAGAGACTATGTAGATCGGTTCTTTAAAACTTTAAGAGCTGAACAAGCTACACAAGATGTAAAAAATTGGATGACAGACACCTTGTTGGTCCAAAATGCGAACCCAGATTGTAAGACCATTTTAAGAGCATTAGGACCAGGGGCTACATTAGAAGAAATGATGACAGCATGTCAGGGAGTGGGAGGACCTAGCCACAAAGCACGAGTGTTGGCTGAGGCAATGAGCCAAACAAAC------------------------AGTAACATA---ATGATG---CAGAGAAGTAAT------------TTTAAA---GGC---TCTAAAAGAACTGTTAAATGTTTTAACTGTGGCAAGGAAGGG---CACATAGCCAGAAATTGCAGAGCTCCTAGGAAAAAAGGCTGTTGGAAATGTGGAAAGGAAGGACACCAAATGAAAGACTGTACT------------GAAAGGCAGGCTAATTTTTTAGGGAAAATTTGGCC---TTCCCACAA---GGG---GAG---GCCAGGGAA---TTTCCTTCAGAA---------------------CAGACC------------------AGAGCCAACAGC------------------------------------------------------------CCCACCAGC------------AGAGAGCTTCAGGTT---CGA---------------GGA---GAC---AACCCCCGC------------------CCCGAAGCAGGAGCC------------------AAGAGA---------CAG------------------------------GGA---------------------ACCCTTAACTTCCCTCAAATCACTCTTTGGCAGCGACCCCTTGTCTCAATAAAAGTAGGGGGCCAGACAAAGGAGGCTCTCTTAGACACAGGAGCAGATGATACAGTATTA---GAAGACATAAATTTGCCAGGAAAATGGAAACCAAAAATGATAGGAGGAATTGGAGGTTTTATCAAAGTAAGACAGTAT---GATCAAATACTTATAGAAATTTGTGGAAAAAAGGCTATAGGTACAGTGTTAGTAGGACCTACACCTGTC------AACATAATTGGAAGAAACATGTTGACTCAGATTGGATGCACACTAAATTTTCCAATTAGTTCCATTGAAACTGTACCAGTAAAATTAAAGCCAGGAATGGATGGCCCAAAGGTTAAACAGTGGCCATTGACAGAAGAAAAAATAAAAGCATTAACAGAAATTTGTGAGGAGATGGAGAAGGAAGGAAAAATTACAAAAATTGGGCCTGAAAATCCATATAAC---ACTCCAATATTCGCCATAAAA---AAGAAGGACAGTACTAAG---TGGAGAAAATTAGTAGATTTCAGGGAACTCAATAAAAGAACTCAAGACTTTTGGGAGGTTCAATTAGGAATACCACACCCA---GCAGGGTTA---AAAAAG---AAAAAATCAGTGACAGTACTGGATGTGGGGGATGCATAT---TTTTCAGTTCCTTTAGATGAAAGCTTCAGGAAATATACTGCATTCACCATACCTAGTATAAACAATGAAACACCAGGGATTAGGTATCAATATAATGTGCTTCCACAAGGATGGAAAGGGTCACCAGCAATATTCCAGAGTAGC---ATGACAAAAATCTTAGAGCCCTTTAGAGCACAAAATCCAGAAATAGTCATCTATCAATATATGGATGACTTGTATGTAGGATCTGACTTAGAAATAGGGCAACATAGAGCAAAAATAGAAGAGCTAAGAGAGCATTTATTAAGGTGGGGATTTACCACACCAGACAAGAAACATCAGAAAGAACCCCCATTTCTTTGGATGGGGTATGAACTCCATCCTGACAAATGGACAGTACAG---CCTATACAGCTGCCAGAA---AAG---------GATAGCTGGACTGTCAATGATATACAGAAGTTAGTGGGAAAATTAAACTGGGCAAGTCAGATTTACCCAGGGATTAAAGTAAGACAACTTTGTAAACTCCTTAGGGGGGCCAAAGCATTAACAGACATAGTACCACTAACTGAAGAAGCAGAATTAGAATTGGCAGAGAACAGA---GAAATTCTAAAAGAACCAGTACATGGAGTATATTATGACCCATCAAAAGACTTGATAGCTGAAATACAGAAACAGGGGAATGACCAATGGACATATCAAATTTACCAAGAGCCATTCAAAAATCTGAAGACAGGAAAATATGCAAAAAGG---AGGACTGCCCACACTAATGATGTAAAACAGCTAACAGAGGCAGTGCAAAAAATATCTATGGAAAGCATAGTAATATGGGGAAAGACTCCTAAATTTAGACTACCCATCCAAAAGGAAACATGGGAAATATGGTGGACAGACTATTGGCAAGCCACCTGGATTCCTGAGTGGGAGTTTGTTAATACCCCTCCCCTAGTAAAA---TTATGGTACCAG---CTGGAGAAAGAACCCATAGCAGGAGCAGAA---ACTTTCTATGTAGATGGAGCAGCTAATAGGGAAACTAAAATAGGAAAAGCAGGGTATGTTACTGATAGAGGAAGGCAGAAAATTGTCTCTCTAAGTGAAACAACAAATCAGAAGACTGAATTACAAGCAATTCAGCTAGCTTTGCAAGATTCAGGATCAGAAGTAAACATAGTAACAGACTCACAGTATGCATTAGGAATCATTCAAGCACAACCAGATAAGAGTGAATCAGAGTTAGTCAACCAAATAATAGAACAATTAATAAAAAAGGAAAGGGTCTACCTGTCATGGGTACCAGCACACAAAGGAATTGGAGGAAATGAACAAGTAGATAAATTAGTAAGTAGTGGAATCAGGAAAGTGCTGTTTCTGGATGGAATAGATAAGGCTCAG---GAA---GAGCATGAAAAGTATCACAGCAATTGGAGAGCAATGGCTAGTGAGTTTAATCTGCCACCCATAGTAGCAAAAGAAATAGTAGCTAACTGTGATAAATGT---CAGCTAAAAGGGGAAGCCATACATGGACAAGTAGACTGTAGTCCGGGGATATGGCAATTAGACTGTACACACTTAGAAGGAAAAATCATCCTGGTAGCAGTCCATGTAGCCAGTGGCTACATAGAAGCAGAGGTTATCCCAGCAGAAACGGGACAAGAAACAGCATACTACATACTAAAATTAGCAGGAAGATGG---CCAGTTAAAGTAATACATACAGACAATGGCAGTAACTTCACCAGTGCTGCAGTTAAAGCAGCC---TGTTGGTGGGCAGGTATCCAACAGGAGTTTGGGATTCCCTACAATCCCCAAAGTCAGGGA---GTAGTAGAATCCATGAATAAAGAATTAAAGAAAATCATAGGGCAGGTAAGAGATCAAGCTGAGCACCTTAAGACAGCAGTACAAATGGCAGTATTCATTCACAATTTTAAAAGAAAAGGGGGGATTGGGGGGTAC---------------------------------------------------AGTGCAGGG---------------------GAAAGAATA---ATAGACATAATATCAACAGACATACAAACTAAAGAATTACAAAAACAAATTATAAAAATTCAAAATTTTCGGGTTTATTACAGAGACAGCAGAGACCCTATTTGGAAAGGACCAGCCAAACTACTCTGG---AAAGGTGAAGGGGCAGTAGTAATACAA------GATAACAGTGACATAAAGGTAGTACCAAGGAGGAAAGTAAAAATCATTAAGGACTATGGAAAACAGATGGCAGGTGCTGATTGTGTGG---CAGGTAGACAGGATGAAG---ATTAGAACATGGAATAGTTTAGTAAAG---CACCATATGTATGTTTCAAGGAGAGCTAGTGGATGGTTTTACAGACATCATTATGAAAGTAGACATCCAAAAGTAAGTTCAGAAGTACACATACCATTAGGG---------GAGGCTAGATTAGTAATAAAAACATATTGGGGTTTGCAAACAGGAGAAAGAGATTGGCATTTG---GGTCATGGAGTATCCATAGAA---TGGAGATTGAGAAGATATAGCACACAA---GTAGACCCTGGCCTGGCAGACCAGCTAATTCATATGCATTATTTTGATTGTTTTGCAGACTCTGCCATAAGAAAAGCCATATTAGGACACATAGTTATTCCTAGGTGTGACTATCAAGCAGGACATACT---AAGGTAGGATCTCTACAATACTTGGCACTGACAGCATTGATAAAGCCAAAA------AAGATAAAGCCACCTCTGCCTAGTGTTAGAAAATTAGTAGAGGATCGATGGAACAACCCCCAGAAGACCAGGGGCCGCAGAGGGAACCATACAATGAATGGACACTAGAGCTTTTAGAGGAACTCAAACAGGAAGCTGTCAGACACTTTCCTAGACCATGGCTTCATGGCTTAGGGCAACATATCTATAACACCTATGGGGATACTTGGGCAGGAGTAGAAGCTATAATAAGAATTCTGCAACAACTACTG---TTTGTT---CAT------TTCAGAATTGGGTGCCAGCATAGCAGAATAGGCATT------ATACGA---------CAGAGAAGAGCAAGA------AATGGAACAAGTAGATCCTAACCTAGAGCCCTGGAACCAT-CCAGGAAGTCAGCCTAAAACTCCTTGTAATAAGTGTTATTGCAAACACTGTAGCTATCATTGTCTAGTTTGCTTTCAGACAAAAGGCTTAGGCATTTCATATGGCAGGAAGAAGC------GGAGAC---------AACGACGAA---GCG------CTCCTCCAAGCAGTGAGGACCATCAAAATCCTATATCAAAGCAGTAAGTACCAAATA------------------GTAGATGTA-ATG---GTAGAC---------------------------------------TTATTAGCAGAAGTAGATTATAGAATAGGGGTAGGA---GCATTGGCAATAGCATTAATCATAGCAATAGTTGTGTGGATCATA---GTATATATAGAATATAAG---AAATTGTTAAGACAG--AAAAAAATA------------GACTGGTTAATTAAAAGAATTAGGGAA---AGAGCAGAAGACAGT---GGCAATGAGA------------------GTGAGGGGGATA---CCG---AGGAATTGG---CCACAATGG------TGG---------------------------------ATATGGGGCATCTTA---------GGCTTTTGGATGATAATA---ATGTGT------------------------------AGGGTG---------ATG---------GGG------AACTTG---------TGGGTCACAGTTTATTAT---GGGGTACCTGTGTGGAAAGAAGCAAAAGCTACT------CTATTCTGTGCATCAGATGCTAAAGCATATGAGAAAGAAGTGCATAATGTC---TGGGCTACACATGCCTGTGTCCCCACAGACCCCAACCCACAAGAAGTAGTTTTG---ACAAATGTAACAGAAAATTTTAACATGTGGGAAAATGACATGGTGGAACAGATGCATGAGGATATAATCAGCTTATGGGATCAAAGC---CTAAAG---CCA---TGTGTAAAGTTGACCCCACTCTGTGTCACTCTAAACTGTAGTTACAATAAGACC----------------------------------------------------------------------------------------------------------------------------TTAGAAGATGAAGGAATG---AAAAATTGCTCTTTCAATGCAACCACAGAACTAAGAGATAAGAAAAAGCATGAATATGCACTTTTTTATAAACTTGATATAGTACCACTTAATGGG---------------------------------------------------------------------------------AATTCCAGTTCCAGTGAGTATAGATTAATAAATTGCAATACCTCAACCATAACCCAAGCCTGTCCAAAGGTCTCTTTTGACCCAATTCCTATACATTATTGTGCTCCAGCTGGTTATGCGATTCTA------AAGTGT---AAT---AAT------AAGACATTCAATGGAACAGGA---CCATGCAATAATGTCAGCACAGTACAATGTACACAT---GGAATTAAGCCAGTGGTATCAACTCAACTACTGTTA---AATGGTAGTCTAGCAGAAGAAGAG------------------------------------ATAATAATTAGGTCTGAAAATATAACAAACAATGCCAAAATAATAATAGTACATCTT------AAT------GAATCT------GTAGAAATTGTGTGTACAAGACCA-------AACAATAAT---------------------ACAAGAAAAAGTATGAGG---------------------------------------------------------------ATAGGACCAGGACAA---------ACA---TTCTATGCA---ACAGGAGAC---------ATA------ATAGGA---GATATAAGACAAGCATACTGTACCATT---AGTGAACAGAAATGGAATAAGACTTTACAAAGGGTAAGTAAAAAATTAAAA------GAACACTTCCCT---------------------AATAGGACAATAAAATTT------CAACCATCC---TCAGGAGGGGACTTAGAAATCACAACACATAGCTTTAATTGTAGAGGAGAGTTTTTCTATTGCAATACATCAAAACTGTTTAATACATCAGAACCAGAACTGTTTAAT----------------------------------------GGCACAGCAAACAGTACTTCAACTACAGACATCACA------------CTCCAA---TGCAGA---ATAAAA---CAAATTATA---AACATG---TGG---------CAG---GAGGTAGGACGAGCAATGTATGCCCCT------------CCCATTGCAGGAAACATAACA------------------TGTAAATCAAACATC---------ACAGGACTAATATTGACATGGGATGGAGGG------------------------------------------------AAT---AGGAATGACACAAATAACACAGAGACATTTAGACCTGGAGGAGGAGATATGAGGGACAATTGGAGAAGTGAATTATACAAATATAAAGTGGTAGAAATTAAGCCATTAGGAGTAGCACCCACTAAGGCAAAAAGGAGAGTGGTG---------------GAGAGAGAAAAAAGAGCAGTG------GGA------ATA---GGA---GCTGTGTTCCTTGGGTTCTTGGGAACAGCAGGAAGCACTATGGGC---GCGGCATCAATAACGCTGACGGTACAGGCCAGACAACTGTTGTCTGGTATAGTGCAACAGCAAAGTAATTTGCTGAGAGCTATAGAGGCGCAACAGCATATGTTGCAACTCACGGTCTGGGGCATTAAGCAGCTCCAGACAAGAGTCCTGGCTATAGAAAGATACCTAAAGGATCAACAGCTCCTAGGGATTTGGGGCTGCTCTGGAAAACTCATCTGCACCACTGCCGTGCCTTGGAACAATAGTTGG------------AGT------------AACAAA---------------TCTCAA---AATGATATTTGG---GAAAACATGACCTGGATGCAA---TGGGATAAAGAAATTAGTAACTACACAGGTATAATATACAACTTGCTTGAAGAATCACAAAACCAGCAGGAG---AAAAATGAA---AAGGATTTA---CTAGCATTA---GACAGTTGGAAAAACCTGTGGAAT---TGGTTTGGCATA---ACACAGTGGCTGTGGTATATA---AAAATATTCATCATGATAGTAGGAGGCTTGATAGGTTTAAGAATAATT---TTTGCTGTGCTCTCTATAGTGAAAAGAGTTAGGCAGGGATACTCACCTTTGTCGTTCCAGACCCTTACCCCAAGC------CCGAGGGGA------CCAGACAGGCTCGGAAGAATCGAAGAAGAAGGTGGA---GAGCAAGACAAAGACAGATCCGTGAGATTAGTGAACGGATTCTTAGCACTTGCCTGGGACGATCTGCGGAGCCTGTGCCTTTTCATCTACCACCAATTGAGAGACTTCATATTGATTGCAGCGAGGGCAGMGGAACTTCTGGGACGGAACAGTCTCAGGGGACTGCAGAGAGGGTGGGAAGCCCTTAAG---TATCTG---GGAAGTCTTGCGCTG------TATTGGGGTCTGGAGCTAAAA---AAGAG-TGCTATTAATCTGCTTGATACCATA---GCAATAGCAGTAGCTGAAGGAACAGATAGAATTATTGAAGTAATACAAAGAATTTGT---------AGAGCT---------ATCCGCAACATACCTAGAAGAATAAGACAGGGCTTTGAAGCAGTT------TTGCTA---TAA----------------AATGGGGGGCAAGTGGTCAAAA------AGCAGCATAGTTGGATGGCCTGCTGTAAGAGAAAGAATAAGG------------AGAACT------------------------------------------------------------GARCCAGCA------------------------GCAGAGGGAGTAGGAGCAGCATCTCGAGACTTAGATAGGCATGGTGCACTTACAAGCAGC---AACACAGCCCACAATAATCCTGAT------TGTGCCTGGCTGCAAGCA---CAAGAAGAG---------GAG---GAAGAGGTAGGCTTTCCAGTCAGACCTCAGGTACCTATGAGACCAATGACTTATAAGGCAGCATTCGATCTCAGCTTCTTT---TTA---AAAGAAAAGGGG---GGACTGGATGGGTTAATTTACTCC---AAGAAAAGGCAAGATATCCTTGAT------TTGTGGGTCTATCACACACAAGGCTTCTTCCCTGATTGGCAAAACTACACACCGGGACCAGGGGTCAGATATCCATTGACCTTTGGATGGTGCTACAAGCTAGTGCCAGTTGACCCAAGGGAAGTAGAAGAGGCCAACAAAGGAGAGAACAGCTGCTTGCTACACCCTATGAGCCAACATGGAATGGAGGATGAAGAAAGAGAAGTATTAAAATGGGAGTTTGACAGCAGTCTAGCACGCAGACACCTGGCCCGT---GAGAAACATCCGGAGTTTTAC------------------------------------AAAGACTGCTGA
		</sequence>
		<sequence>
			<taxon idref="C|2008|MWI|KY112580"/>
			ATGGGTGCGAGAGCGTCAGTATTAAAAGGC---GGAAAATTAGATAAATGGGAAAAAATTAGGTTAAGGCCAGGGGGAAAGAAACATTATATGTTAAAACATTTAATATGGGCAAGCAGAGAGCTGGAAAGATTTGCACTTAACCCTGGCCTTTTAGAAACATCAGAAGGCTGTAAGCAGATAATAAAACAGCTACAACCAGCTCTTCAG---ACAGGGACAGAGGAACTTAGATCATTATTTAACACAGTAGCAGTTCTCTATTGTGTGCATCAAAATATAGAGGTAAGAGACACCAAGGAAGCCTTAGACAAGATAGAGGAAGAACAAAAGAAA------------------------TGTCAG---CAAAAA---------------------------------ACACAG---CAGGCACAAACG------------------GCTGGC---GGA---------------------ACG---------------------GTCAGTCAAAATTATCCTATAGTGCAAAATCTTCAAGGGCAAATGGTACACCAGGCCATATCACCTAGAACTTTGAATGCATGGGTAAAAGTAATAGAGGAGAAGGCCTTTAGCCCAGAGGTGATACCCATGTTTACAGCATTATCAGAAGGAGCCACCCCACAAGATTTAAACACCATGCTAAATACAGTGGGGGGACATCAAGCAGCCATGCAAATGTTAAAGGATACCATCAATGAGGAGGCT---GCAGAATGGGATAGATTACATCCAGTACATGCAGGGCCTGTTGCACCAGGCCAAATGAGAGAACCAAGGGGAAGTGACATAGCAGGAACTACTAGTACCCTTCAGGAACAAATAAATTGGATG---ACA---------GGTAAC---CCACCTATTCCAGTGGGAGACATCTATAAAAGATGGATAATTCTGGGGTTAAATAAAATAGTAAGAATGTATAGCCCTGTCAGTATTTTGGACATAAAACAAGGGCCAAAGGAACCTTTTAGAGACTATGTAGACCGGTTCTTTAAATGTCTAAGAGCAGAACAGGCTTCACAAGATGTAAAAAATTGGATGACAGACACCTTGTTGGTCCAAAATGCGAACCCAGATTGTAGAAACATTCTAAAAGCATTGGGAACAGGGGCTACATTAGAAGAAATGATGACAGCATGTCAGGGAGTGGGAGGACCTGGTCATAAAGCAAGAGTTTTGGCTGAGGCAATGAGCCATGTAACAAAT---------------GCAAATGCTGCTATA---ATGATG---CAGAGAAACAAT------------TTTAAG---GGC---CCAAAGAAAAACATTAAGTGTTTCAACTGTGGCAAGGAAGGG---CACATAGCCAGAAATTGCAGGGCCCCTAGGAAAAAAGGCTGTTGGAAATGTGGAAGGGAAGGACACCAAATGAAAGACTGTACT------------GAAAGACAGGCTAATTTTTTAGGGAAAATTTGGCC---TTCCCACAA---GGG---GAG---GCCAGGGAA---TTTCCTCCAGAG---------------------CAGACC------------------AGAGCCAACAGC------------------------------------------------------------CCCACCAGC------------AGAGAGCTTCAGGTT---CGA---------------GGA---GAC---AACCTCTGC------------------TCTGAAGCAGGAGCC------------------GAAAGA---------CAG------------------------------GGA---------------------ACCCTTAACTTCCCTCAAATCACTCTTTGGCAACGACCCCTTGTCTCAGTAAAAGTAGGGGGCCAGATAAGAGAGGCTCTCTTAGACACAGGAGCAGATGATACAGTATTA---GAAGAAATAGATTTGCCAGGAAAATGGAAACCAAAAATGATAGGAGGAATTGGAGGTTTTATCAAAGTAAGGCAGTAT---GATCAAATACTTATAGAAATTTGTGGAAAAAAGGCTATAGGTACAGTGTTAGTGGGACCTACACCTGTC------AACATAATTGGCAGAAACATGTTGACTCAGCTTGGATGCACACTAAATTTTCCAATTAGTCCCATTGAAACTGTACCAGTAAAATTGAAACCAGGAATGGATGGCCCAAAGGTTAAACAGTGGCCATTATCAGAAGAGAAAATAAAAGCATTAACAGCAATTTGTGACGAAATGGAGAAGGAAGGAAAAATTACAAAAATTGGGCCTGAAAATCCATATAAC---ACTCCAATATTTGCCATAAAA---AAGAAGGACAGTACTAAG---TGGAGAAAATTAGTAGATTTCAGAGAACTCAATAAAAGAACTCAAGACTTTTGGGAGGTTCAATTAGGAATACCACACCCA---GCAGGGTTA---AAAAAG---AAAAAATCAGTGACAGTACTGGATGTGGGGGATGCATAT---TTTTCAGTTCCTTTAGATGAAAACTTTAGGAAATATACTGCATTCACCATACCTAGTAGAAACAATGAAACACCAGGGATTAGATATCAATATAATGTGCTGCCACAGGGATGGAAAGGATCACCAGCAATATTCCAGCACAGC---ATGACAAAAATCTTAGAGCCCTTTAGAACAAAAAATCCAGAAATAATTATCTATCAATATATGGATGACTTGTATGTAGGGTCTGACCTAGAAATAGGGCAACATAGAGCAAAAATAGAGGAGTTAAGAGAACATCTATTGAGATGGGGATTTACCACACCAGACAAGAAACATCAGAAAGAACCCCCATTTCTTTGGATGGGGTATGAACTCCATCCTGACAAATGGACAGTACAG---CCCATACAGCTGCCAGAA---AAG---------GAAAGCTGGACTGTCAATGATATACAGAAGTTGGTGGGAAAATTAAACTGGGCAAGTCAGATTTACCCAGGGATTAAAGTAAGGCAACTTTGCAAACTCCTTAGGGGGGCCAAAGCACTAACAGACATAGTACCACTAACTGAAGAAGCAGAATTAGAATTGGCAGAGAACAGG---GAAATTCTAAAAGAACCAGTACATGGGGTATATTATGACCCATCAAAAGACTTGATAGCTGAAATACAAAAACAGGGTCATGATCAATGGACATATCAAATTTACCAAGAACCATTTAAAAATCTGAAAACAGGAAAGTATGCAAAAATG---AGGACTGCCCACACTAATGATGTCAAACAGTTAACAGAGGCAGTACAAAAGATAGCCTTGGAAAGCATAGTGATATGGGGAAAGACTCCTAAATTTAGACTACCCATCCAAAAAAAAACATGGGAGACATGGTGGACAGATTATTGGCAAGCCACCTGGATTCCTGATTGGGAGTTTGTCAATACCCCTCCTCTAGTAAAA---TTATGGTACCAG---CTAGAAAAAGAGCCCATAGCAGGAGTAGAA---ACTTTCTATGTAGATGGAGCAGCTAATAGGGAAACTAAAATGGGAAAAGCAGGGTATGTTACTGACAGAGGAAGGCAGAAAGTCATTACTCTAAATGAAACAACAAATCAGAAGACTGAATTACAAGCAATTCATCTAGCCTTGCAAGATTCAGGATCAGAAGTAAACATAGTAACAGACTCACAGTATGCATTAGGAATCATCCAAGCACAACCAGATAAGAGTGAATCAGAGTTAGTCAATCAAATAATAGAGCAGCTAATAAACAAGGAAAGGGTTTACCTGTCATGGGTACCAGCACATAAGGGAATTGGAGGAAATGAACAAGTGGATAAATTAGTAAGCAGTGGAATCAGGAAAGTGTTGTTTTTAGATGGAATAGATAAGGCTCAA---GAA---GAGCATGAAAAATATCACAACAATTGGAGAGCAATGGCTAGTGATTTTAATCTGCCACCCATAGTAGCAAAAGAAATAGTAGCTAGCTGTGATAAATGT---CAGCAAAAAGGGGAAGCCATACATGGACAAGTAGACTGTAGTCCAGGGATATGGCAATTAGACTGTACACATTTAGAAGGAAAAGTTATCCTAGTAGCAGTCCATGTAGCCAGTGGCTATATAGAAGCAGAGGTTATCCCAGCAGAAACAGGACAAGAAACAGCATACTATATATTAAAATTAGCAGGAAGATGG---CCAGTCAAAGTAATACATACAGACAATGGCAGTAATTTCACCAGTGCTGCAGTTAAGGCAGCC---TGTTGGTGGGCAGGTATCAACCAGGAATTTGGAATTCCCTACAATCCCCAAAGTCAGGGA---GTAGTAGAATCCATGAATAAAGAATTAAAGAAAATCATAGGGCAGGTAAGAGATCAAGCTGAGCATCTTAAAACAGCAGTACAAATGGCAGTATTCATTCACAATTTTAAAAGAAAAGGGGGGATTGGGGGGTAC---------------------------------------------------AGTGCAGGG---------------------GAAAGAATA---ATAGACATAATAGCAACAGACATACAAACTAGAGAATTACAAAAACAAATTATAAAAATTCAAAATTTTCGGGTTTATTACAGAGACAGCAGAGATCCTATTTGGAAAGGACCAGCCAAACTACTCTGG---AAAGGTGAAGGGGCAGTAGTAATACAA------GATAACAGTGACATAAAGGTAGTACCAAGGAGGAAAGTAAAAATCATTAAGGACTATGGAAAACAGATGGCAGGTGCTGATTGTGTGG---CAGGTAGACAGGATGAGG---ATTAGAACATGGAATAGTTTAGTAAAG---CACCATATGTATGTTTCAAGGAGAGCTAGTGGGTGGTTTTACAGACATCATTTTGAAAGCAGACATCCAAAAACAAGTTCAGAAGTACATATACCATTAGGA---------GAAGCTAGATTGATAATAAAAACATATTGGGGTTTGCAAACAGGAGAAAGAGACTGGCATTTG---GGTCATGGAGTCTCCATAGAA---TGGAGACTGAGAAGATATAGCACACAA---GTAGACCCTAGCCTGGCAGACCAGCTAATTCATATTCATTATTTTGATTGTTTTGCAGAATCTGCCATAAGGAAAGCCATATTAGGACACATAGTTAGTCCTAGGTGTGACTATCAAGCAGGACATAAT---AAGGTAGGATCTCTACAATACTTGGCCCTGACAGCATTGATAAAACCAAAA------AGGATAAAGCCACCTCTGCCTAGTGTTAGCAAGTTAGTAGAGGATAGATGGAACAACCCCCAGAGGACCAGGGGCCGCAGAGGGAACCATACAATGAATGGACACTAGAGCTTTTAGAAGAACTCAAGCAGGAAGCTGTCAGACACTTTCCTAGAACGTGGCTCCATGGCTTGGGACAACACATCTATGAAACCTATGGGGATACTTGGATGGGAGTCCAAGCTATAATAAGAATTTTGCAACAACTACTG---TTTGTT---CAT------TTCAGAATTGGGTGCCAGCACAGCAGAATAGGCATT------ATGCCA---------CGTAGAAGAGCAAGA------AATGGAACCAGTAGATCCTAACCTAGAGCCCTGGAACCAT-CCAGGAAGTCAGCCAAAAACCCCTTGTAATAATTGTTATTGTAAACACTGTAGCTACCATTGTTTAGTTTGCTTTCAGACAAAAGGCTTAGGCATTTCCTATGGCAGGAAGAAGC------GGAGAC---------AGCGACGAA---GCG------CTCCTCCGAGCAGTGAGGATCATCAAAATCCTCTATCAAAGCAGTAAGTAACCAATA------------------GTAGATGTA-ATG---TTTGAT---------------------------------------TTATATGCAAAAGTAGATTATAGACTAGGAGTAGGA---GCATTGATAGTAGCACTAATCATAGCAATAATTGTGTGGACCATA---GTATATATAGAATATAGG---AAACTGTTAAGACAA--AGGAAAATA------------GACTGGTTAATTAAAAGAATTAGGGAA---AGAGCTGAAGATAGT---GGCAATGAGA------------------GTGATGGGGATA---CTG---AAGAATTAT---CCACAATGG------TGG---------------------------------ATATGGGGCATCTTA---------GGCTTTTGGATGCTAATG---ATTTGT------------------------------AATGGG---------AAA---------GGA------AACTTG---------TGGGTCACAGTCTATTAT---GGGGTACCAGTATGGAAAGAAGCAAAAACTACT------CTGTTTTGTGCATCAGATGCCAAAGCATATGAGAAAGAAGTGCATAATGTC---TGGGCTACACATGCCTGTGTACCCACAGACCCCAGCCCACAAGAATTGGTTTTG---GAAAATGTAACAGAAAATTTTAACATGTGGAAAAATGATATGGTAGATCAGATGCATGAGGATATAATCAGTCTATGGGATCAAAGC---CTAAAG---CCA---TGTGTAAAGTTGACCCCACTCTGTGTCACTTTAAATTGTAGTAATGCTACTGTTGACAGTAGTAAAGTTTATGATACTAGGAGT----------------------------------------------------------------AATGTTAAT---GTTACCAGTATCAATAATACCATAATGGGAGAAATG---AAAAATTGCTCTTTCAATACAACCACAGAAATAAGAGATAAGGAAAAGAAGGAATATGCACTTTTTTATAGACCTGATGTAGTACCACTTGATGAA---------------------------------------------------------------------------------ACAAGCAATACCAGTGAGTATAGATTAATAAATTGTAATACCTCAGCCGTAACACAAGCCTGTCCAAAGGTCACTTTTGAACCAATTCCTATACATTATTGTGCTCCAGCTGGTTATGCGATTCTA------AAGTGT---AAT---AAT------AAGACATTCAATGGAACAGGA---CCATGCAGTAATGTCAGCACAGTACAATGTACACAT---GGAATTAGGCCAGTGGTATCAACCCAACTACTGTTA---AATGGTAGTCTGGCAGAAAAAGAG------------------------------------ATAGTAATTAGATCTGAAAACCTGACAAACAATGCCAAAATAATAATAGTCCATCTT------AAC------ACCTCT------GTAGAAATTGTGTGTACAAGGCCC-------GGCAATAAT---------------------ACAAGGAAAAGTGTGAGA---------------------------------------------------------------ATAGGACCAGGACAA---------ACA---TTCTATGCA---ACAGGAGAC---------ATA------ATAGGA---GATATAAGACAAGCACATTGTAACATT---AGTGAAAGGCAATGGAATAAAACTTTACAAGAGGTAGGTAAAGAATTGCAA------AAACACTTCCCT---------------------AATAAGACAATAAAGTAT------GAACGATCC---GCAGGAGGAGACATGGAAATTGCAACACATAGCTTTAATTGTGGAGGAGAATTTTTCTATTGCAATACATCAAATCTGTTTAATGGTACATACAATGGTACA-------------------------------------------------TACATAAGTACAAACAGTACTTCAAACATCACG------------CTTCAA---TGCAGA---ATAAAA---CAAATTATA---AACATG---TGG---------CAG---GGGGTAGGAAGAGCAATGTATGCTCCT------------CCCATTGCAGGAAACATAACA------------------TGTAAATCAAATATC---------ACAGGGCTACTATTGACACGTGATGGAGGG---------------------------------------ACC------AAA---AATAATAGCAACGAGACAGAGGAGACATTCAGGCCTGCAGGAGGAGATATGAGGGATAATTGGAGAAGTGAATTATATAAATATAAAGTAGTAGAAATTCAGCCATTAGGAATAGCACCAACTGGTGCAAAAAGGAGAGTGGTG---------------GAGAGAGAAAAAAGAGCAGCA------GGA------CTA---GGA---GCTTTGTTCCTTGGGTTCTTGGGAGCAGCAGGAAGCACTATGGGC---GCAGCATCAATAACGCTGACGGTACAGGCCAGACAATTGTTGTCTGGTATAGTGCAACAGCAAAGCAATTTGCTGAGGGCTATAGAGGCGCAACAGCATATGTTGCAACTCACGGTCTGGGGCATCAAGCAGCTCCAGGCAAGAGTCCTGGCTCTGGAAAGATACCTAAAGGATCAACAGCTCCTAGGGATGTGGGGCTGCTCTGGAAAACTCATCTGCACCACTGCTGTGCCTTGGAACACTAGTTGG------------AGT------------AATAAA---------------TCTGAA---AAGGATATTTGG---GATAACATGACATGGATGCAG---TGGGAGAGAGAAATTAGCAATTACACAGAGACAATATACATGTTGCTTGAAGACTCGCAACACCAGCAGGAA---AGAAATGAA---AAAGATTTA---CTAGCATTG---GACAGTTGGAACAGTCTGTGGAAT---TGGTTTAACATA---ACAAACTGGCTGTGGTATATA---AGAATATTCATAATGATAGTAGGGGGCTTGATAGGTTTAAGAATAGTT---TTTGCTGTGCTATCTATAGTGAATAGAGTCAGGCAGGGATACTCACCTTTGTCGTTGCAGACCCTTACCCCAAAC------CCGAGGGAA------CCCGACAGGCTCAGAGGAATCGAAGAAGAAGGTGGA---GAGCAAGACAGAGACAGATCCATTCGATTAGTGAGCGGATTCTTGCCAATTGTCTGGGACGACCTGCGGAGCCTGTGCCTCTTCAGTTACCACCGATTGAGAGACTTTCTATTGCTGGCAGCGAGAGTGGTGGAACTTCTGGGACGCAGCAGTCTCAGGGGACTGCAGAGGGGGTGGGAAGTCCTTAAG---TATCTG---GGAAGTCTTGTGCAG------TATTGGGGTCTGGAACTAAAA---AAGAG-TGCTATTAGTCTTTTTGATACCATA---GCAATAGCAGTAGCTGAAGGAACAGATAGGATTATAGAAGTAATACAAAGATTTTGT---------AGAGCT---------ATCCGCAACATACCTACAAGAATAAGACAAGGCTTTGAAGCATCT------TTGCTA---TAA----------------AATGGGGAGCAAGTGGTCAAAA------AGCAGTGTAGTTGGATGGCCTGCTGTGAGAGAAAGAATAAGA------------AGAACT------------------------------------------------------------GAGCCAGCA------------------------GCAGAAGGGGTAGGAGCAGCATCTCGAGACTTAGAGGAACATGGGGCACTTACAACCAGT---AACACAGCCAGCAACAATGCTGAT------TGTGCCTGGCTGGAGGCA---CAAGAGGAG---------GGA---GAAGAAGTAGGCTTTCCAGTCAGACCTCAGGTGCCTTTAAGACCAATGACTTATAAGTCAGCATTTGATCTCAGCTTCTTT---TTA---AAAGAAAAGGGG---GGACTGGAAGGGTTAATTTACTCT---AAGCAAAGGCAAGACATCCTTGAT------TTGTGGGTCTATAACACACAAGGTTTCTTCCCTGATTGGCAAAACTACACACCGGGACCAGGGGTCAGATACCCACTGACCTTTGGGTGGTGCTTCAAGCTAGTGCCAGTCGACCCAAGGGAAGTAGAAGAGGCCAATAAAGGAGAGAACAACTGCTTGCTACACCCTATGAGCCTGCAGGGAATGGAGGATGAGCATGGAGAAGTATTAAGATGGAAGTTTGACAGTTCACTAGCACGGAGACACATGGCCCGC---GAGCTACATCCGGAGTATTAC------------------------------------AAAGACTGCTGA
		</sequence>
		<sequence>
			<taxon idref="C|2009|ZAF|JX140667"/>
			ATGGGTGCGAGAGCGTCAGTATTAAGAGGC---GGAAAATTAGACAAATGGGAAAAAATTAGGTTAAGGCCAGGGGGAAAGAAACAGTATATGCTAAAACACATAGTATGGGCAAGCAGGGAGCTGGAAAGATTTGCACTCAACCCTGGCCTGTTAGAGACAGCAGAAGGCTGTAAACAAATAATGCAACAGCTACATCCAGCTCTTAAT---ACAGGAACAGAGGAACTTAGATCATTATACAACACAGTAGCAACTCTCTATTGTGTACATGCAGGGATAGATGTACGAGACACCAAGGAAGCCTTAGACAAGATAGAGGAAGAACAAAACAAA------------------------AGTCAG---CAAGAA---------------------------------ACACAG---CAGGCAAAAGCG------------------GCTGAC---GGG---------------------AAA---------------------GTCAGTCAAAATTATCCAATAGTGCAGAATCTCCAAGGGCA-ATGGTACATCAGGCCATATCACCTAGAACTTTAAATGCATGGGTAAAGGTAATAGAAGAGAAGGCTTTTAGCCCAGAGGTAATACCCATGTTTACAGCATTATCAGAAGGAGCCACCCCACAAGATTTAAACACCATGCTAAATACAGTGGGGGGACATCAAGCAGCCATGCAAATGTTGAAAGATACCATCAATGAGGAGGCT---GCAGAATGGGATAGAGTACATCCAGTGCCGGCAGGGCCTGTTGCACCAGGCCAAATAAGAGACCCAAGGGGAAGTGACATAGCAGGAACTACTAGTACCCTTCAGGAACAAATAACATGGATG---ACA---------AGTAAT---CCACCTATTCCAGTGGGAGACATCTATAAAAGATGGATAATTCTGGGGTTAAATAAAATAGTGAGAATGTATAGCCCTGTCAGCATTTTGGACATAAGACAAGGGCCAAAGGAACCCTTTAGAGACTATGTAGACCGGTTCTTTAAAACTTTAAGAGCTGAACAAGCTACACAAGATGTAAAAAATTGGATGACAGACACCTTGTTGGTCCAAAATGCGAACCCAGATTGTAAGACCATTTTAAGAGCATTAGGACCAGGGGCTACATTAGAAGAGATGATGACAGCATGCCAGGGAGTAGGAGGACCTGGCCACAAAGCAAGAGTACTAGCTGAGGCCATGAGCCAAGCAAAC------------------------AGTAACATA---ATGATG---CAGAGAAGCAAT------------TTTAAA---GGC---CCTAAAAGGATTGTTAAATGTTTCAACTGTGGCAAGGAAGGG---CACATAGCCAGAAATTGCAGGGCCCCTAGGAAAAAGGGCTGTTGGAAATGTGGAAAGGAGGGACACCAAATGAAAGACTGTACT------------GAAAGGCAGGCTAATTTTTTAGGGAAAATTTGGCC---TGCCCACAA---GGG---GAG---GCCAGGGAA---TTTCCTTCAGAA---------------------CAGACC------------------AGAGCCAACAGC---CCCACCAGCAGTGCT---------------------GCC---AAC---------AGCCCCACCAGC------------AGAGAGCTTCAGGTT---CGA---------------GGA---GAC---GACCCCCGC------------------TCCGAAGCAGGAGCC------------------GAAAGA---------CAG------------------------------GGA---------------------ACCCTTAACTTCCCTCAAATCACTCTTTGGCAGCGACCCCTTGTCACAATAAAAGTAGGGGGCCACATAAAAGAGGCTCTGCTAGACACAGGAGCAGATGATACAGTATTA---GAAGAAATAAATTTGCCAGGAAAATGGAAACCAAAAATGATAGGAGGAATTGGAGGTTTTATTAAAGTAAGACAGTAT---GAGGAAATAGTTATAGAAATTTGTGGAAAAAAGGCTATAGGTACAGTATTAGTAGGGCCCACACCTGTC------AATATAATTGGAAGAAACATGTTGACTCAGCTTGGATGCACACTAAATTTTCCAATAAGTCCCATTGAAACTGTACCAGTAAAATTAAAGCCAGGAATGGATGGCCCAAGGGTTAAACAATGGCCATTGACAGAAGAAAAAATAAAAGCATTAACAGCAATTTGTGAAGAAATGGAGAAGGAAGGAAAAATTACAAAAATAGGGCCTGAAAATCCATATAAC---ACTCCAATATTTGCCATAAAA---AAGAAAGACAGCACTAAG---TGGAGAAAATTAGTAGATTTCAGGGAACTCAATAAAAGAACTCAAGACTTTTGGGAGGTTCAATTAGGAATACCACACCCA---GCAGGGTTA---AAAAAG---AAAAAATCAGTGACAGTACTGGATGTGGGGGATGCATAT---TTTTCAGTTCCTTTACATGAAGGATTCAGAAAATATACTGCATTCACCATACCTAGTATAAACAATGAAACACCAGGAATTAGATATCAATATAATGTTCTTCCACAAGGATGGAAAGGATCACCAGCAATATTCCAGAGTAGC---ATGACAAAAATCTTAGAGCCCTTTAGAGCACAAAATCCAGGAATAGTCATCTATCAATATATGGATGACTTGTATGTAGGATCTGATTTAGAAATAGGGCAGCATAGAGCAAAAATAGAGGAGTTAAGAGAACATCTATTAAAGTGGGGATTTACCACACCAGATAAGAAACATCAGAAAGAACCCCCATTTCTTTGGATGGGGTATGAGCTTCATCCTGACAAATGGACAGTACAG---CCTATACAGCTGCCAAAC---AAG---------AATAGCTGGACTGTCAATGATATACAAAAGTTAGTGGGAAAATTAAACTGGGCAAGTCAAATTTACCCAGGGATTAAGGTGAGGCAACTGTGCAAACTCCTTCGGGGAGCTAAAGCACTAACAGACATCGTACCACTAACTGAAGAAGCAGAATTAGAATTGGCAGAAAACAGG---GAAATTCTAAAAGAACCAGTACATGGAGTATATTATGACCCATCAAAAGATTTGATAGCGGAAATACAAAAACAGGGGCAGGATCAATGGACATATCAAATTTACCAAGAACCATTCAAAAATCTGAAAACAGGAAAGTATGCAAAAATG---AGGACTGCCCACACTAATGATGTAAAACAGTTAACAGAAGCAGTGCAAAAAATAGCTCAAGAAAGCATAGTAATATGGGGAAAGACTCCTAAATTTAGACTACCCATCCAAAAGGAAACATGGGAGATATGGTGGACAGACTATTGGCAGGCCACCTGGATTCCTGAGTGGGAGTTTGTTAACACCCCTCCCCTAGTAAAA---TTATGGTACCAG---CTGGAGAAAGAACCCATAGCAGGAGCAGAA---ACTTTCTATGTAGATGGAGCAGCTAATAGGGAAACTAAACTAGGAAAAGCAGGGTATGTTACTGACAGAGGAAGGCAGAAAATTGTTCATTTAAATGAAACAACAAATCAGAAGGCTGAGTTACAAGCAATTCAGCTAGCTTTGCAGGATTCAGGATTGGAAGTTAACATAGTAACAGACTCACAGTATGCATTAGGAATCATTCAAGCACAGCCAGATAAGAGTGAATCAGAGTTAGTTAACCAAATAATAGAGCAGTTAATAAACAAGGAGAGAATCTATCTGTCATGGGTACCAGCACATAAAGGAATTGGAGGAAATGAACAAGTAGACAAATTAGTAAGTAGTGGAATCAGGAAAGTACTATTTCTAGATGGAATAGATAAGGCCCAA---GAA---GAGCATGAAAAATATCACAGTAATTGGAGAGCAATGGCTAGTGAGTTTAATCTGCCACCCATAGTAGCAAAAGAAATAGTAGCCAGCTGTGATAAATGT---CAGCTAAAAGGGGAAGCCATACATGGACAAGTAGACTGCAGCCCAGGGATATGGCAATTAGACTGTACACATTTAGAAGGAAAAGTCATCCTAGTAGCAGTCCATGTAGCCAGTGGCTACATAGAAGCAGAGGTTATCCCAGCAGAAACAGGACAAGAAACAGCATACTATATATTAAAATTAGCAGGAAGATGG---CCAGTCAGAGTAATACACACAGACAATGGCAGTAATTTCACCAGTGCTGCAGTCAAAGCAGCC---TGTTGGTGGGCAGGTATCCAACAGGAATTTGGAATCCCCTACAATCCACAAAGTCAGGGA---GTAGTAGAATCCATGAATAAAGAATTAAAGAAAATCATAGGGCAAGTAAGAGATCAAGCTGAGCACCTTAAGACAGCAGTACAAATGGCAGTATTCATTCACAATTTTAAAAGAAGAGGGGGGATTGGGGGGTAC---------------------------------------------------AGTGCAGGG---------------------GAAAGAATA---ATAGACATAATAGCAACAGACATACAAACTAAAGAACTACAAAAACAAATTACAAAAATTCAAAATTTTCGGGTTTATTACAGAGACAGCAGAGACCCCATTTGGAAAGGACCAGCCAAACTACTCTGG---AAAGGTGAAGGGGCAGTAGTAATACAA------GATAACAGTGACATAAAGGTAGTACCAAGGAGGAAAGTAAAAATCCTTAGGGACTATGGAAAACAGATGGCAGGTGCTGATTGTGTGG---CAGGTAGACAGGATGAGG---ATTAGAACATGGAACAGTTTAGTAAAG---CATCATATGTATGTTTCAAAGAAAGCTAGTAGATGGTTCTACAGACATCATTATGAAAGCAGACATCCAAAAATAAGTTCAGAAGTACACATACCACTAGGG---------GATGCCAGACTAGTAATAAAAACATATTGGGGTTTACAAACAGGAGAAAGAGCTTGGCATTTG---GGTCAAGGAGTCTCCATAGAA---TGGAGATTGAGAAGATATAGCACACAA---GTAGACCCTGGCTTGGCAGACCAGCTAATTCATATGTATTATTTTGATTGTTTTGCAGAATCTGCCATAAGGAAAGCCATATTAGGACACATAGTTATTCCTAGGTGTGACTATCAAGCAGGACACAAC---AAGGTAGGATCTTTACAATACTTGGCACTGACAGCATTGGTAAAACCAAAA------AAGAGAAAGCCACCTCTGCCTAGTGTTAGAAAATTAGTAGAGGATAGATGGAACAACCCCCAGAAGACCAGGGACCGCAGAGGGAACCATACAATGAATGGACACTAGAGATTTTAGAGGAACTCAAGCAGGAAGCTGTCAGACACTTTCCTAGACCATGGCTACATAGCTTAGGACAGCACATCTATGAAACATATGGAGATACTTGGACAGGAGTCGAAATCATAATAAGAATATTGCAACAACTATTG---TTTATT---CAT------TTCAGAATTGGATGCCAGCATAGCAGAATAGGCATT------ATACGA---------CAGAGAAGACCAAGA------AATGGACCTAGTAGATCCTAACCTAGAGCCCTGGAACCAT-CCAGGAAGTCAGCCTAAAACACCTTGTAATAAATGCTATTGCAAAAAATGTAGCTATCACTGTTTAGTTTGCTTTCTGACAAAAGGCTTAGGCGTTTCCTATGGCAGGAAGAAGC------GGAGAC---------AGCGACGAA---GTG------CTCCTCCAAGCAGTGAGGACCATCAAGATCTTATATCAAAGCAGTAAGTATA----------------------------TGTA-ATG---TTGGAG---------------------------------------TTATTAGCAAGAGTAGATTATAGAATAGGAGTAGGA---GCATTTATAATAGCACTAATTATAGCAATAGTTGTCTGGACCATA---GTATATATAGAATATAGA---AAAATAGTAAAGCAA--AGAAGAATA------------GACAGGTTAATTGAAAGAATTAGGGAA---AGAGCAGAAGACAGT---GGCAATGAGA------------------GTGAGGGGGATA---CTG---AGGAATTGG---CAACAATGG------TGG---------------------------------ATATGGGGCATCTTA---------GGCTTTTGGATGCTATTG---TATTAT------------------------------AATGTG---------GGG---------GGA------AACTTG---------TGGGTCACAGTATATTAT---GGGGTACCTGTGTGGAGAGAAGCAAAAACTACT------TTATTCTGTGCATCAGATGCTAAAGCTTATGAGAGAGAAGTGCATAATATC---TGGGCTACACATGCCTGTGTACCCACAGACCCCAACCCACAAGAAATACTTTTG---ACAAATGTAACAGAAAATTTTAATATGTGGAAAAATGACATGGTAGATCAGATGCATGAGGATATAATCAGTTTATGGGATGAAAGC---CTAAAG---CCA---TGTGTGAAGTTGACTCCACTCTGTGTCACTTTAAATTGTACAAATGCTAATATCAAAAATAATACCATC-------------------------------------------------------------------------------------------------AAGGGGACCTTGAAGGAAGAAATAGAAATG---AAAAATTGCTCTTTCAATATAACCACAGAAATGAAAGATAGGAAAAAGCAAGTGTATGCACTTTTCTATAAACTTGATATCACATCACTTGATGGG------------------------------------------------------------------------------------AATAAGAGTGGGGAATATAGATTAATAAATTGTAACACCTCAACTGTAAAACAAGCCTGTCCAAAGGTCTCTTTTGACCCAATTCCTATACATTATTGTGCTCCAGCTGGTTATGCGATTTTA------AAGTGC---AAT---AAT------GAGACATTCAATGGGACAGGA---CCATGCAATAATGTCAGCACAGTACAATGTACACAT---GGAATTAAGCCAGTGGTATCAACTCAACTACTGTTA---AATGGTAGCCTAGCAGAAGGGGAC------------------------------------ATAATAATTAGATCAGAAAATCTGACAGACAATGCTAAAACAATAATAGTACAGCTTAATAGTAAT------AGTTCT------GTAGAAATTGTGTGCACAAGACCC-------CACAATAAC---------------------ACAAGAAAAAGTGTAAGG---------------------------------------------------------------ATAGGACCAGGACAA---------ACA---TTCTATGCA---ACAGGAGAA---------ATA------ATAGGA---AACATAAGACAAGCACATTGTAACATT---AGTGGA------TGGAATGAAACTTTAGAAAACGTAAGAAAAAAATTAAGA------GAACACTTT------------------------AATATACCAATAAAATTT------GCACCAAGC---TCAGGAGGGGACCTAGAGATTACAACACATAGTTTTAATTGCGGAGGGGAATTTTTCTATTGCAATACAACACCACTGTTTAATGAGAGTAATGGG----------------------------------------------------------------AACAATATCACATACAATATCACA------------ATCCCA---TGCAGA---ATAAAA---CAAATTATA---AACATG---TGG---------CAG---GGGGTAGGACGAGCAATATATGCCCCT------------CCCATTGAAGGAAACATAACA------------------TGTAGATCCAATATC---------ACAGGACTACTATTGGTACGTGATGGAGGA---------------------------------------------------------GAGGAAAATAGGATAAATGAGACATTCAGACCTGGAGGAGGAAATATGAAGGACAATTGGAGAAGTGAATTATACAAATATAAAGTGGTAGAAATTAAGCCATTGGGAGTAGCACCCACTGAGGCAAAAAGGAGAGTGGTG---------------GAGAGAGAAAAAAGAGCAGTG------GGA------ATA---GGA---GCGTTGTTCCTTGGGTTCTTGGGAGCAGCAGGAAGCACTATGGGC---GCGGCGTCAATAACGCTGACGGTACAGGCCAGACAATTGTTGTCTGGTATAGTGCAACAGCAAAGCAATTTGCTGAGAGCTATAGAGGCGCAACAACATCTGTTGCAGCTCACAGTCTGGGGCATTAAGCAGCTCCAGGCAAGAGTCCTGGCTATAGAAAGATACCTACAGGATCAACAACTCCTAGGGCTTTGGGGCTGCTCTGGAAAACTCATCTGCACCACTAACGTGCCTTGGAACTCCAGTTGG------------AGT------------AATAAA---------------TCTCAT---ACAGAAATTTGG---AATAACATGACCTGGATGCAG---TGGGATAGAGAAGTTAGTAATTACACACACACAATATACAGACTACTTGAAAAATCGCAAACCCAGCAGGAA---CAAAATGAA---AAGGATTTA---CTGGCATTG---GACAAGTGGAACAGTCTGTGGAGT---TGGTTTGACATA---ACAAATTGGCTATGGTATATA---AAAATATTCATAATGATAGTAGGAGGCTTGATAGGTTTAAGAATAATTTTTTTTGCTGTGCTATCTATAGTAAATAGAGTTAGGCAGGGATACTCACCTCTATCGTTTCAGACCCTTATCCCAACG------AGGAGGGGA------CCAGACAGGCTCGGAGGAATCGCAGAAGAAGGTGGA---GAGCAAGACAGCGACAGATCCGTGCGATTAGTGAGCGGATTCTTAGCACTTGCCTGGGACGATCTGCGGAGCCTGTGCCTCTTCAGCTACCACCACTTGAGAGACTTCATATTGGTGACAGCGAGAGCAGTGGGACTTCTGGGACGCGGCAGTCTCAGGGGACTACAGAGAGGGTGGGAAGTTCTTAAG---TATCTG---GGAAGTCTTGTGCAG------TATTGGGGCCTGGAACTAAAA---AAGAG-TGCTATTAGTCTGCTTGATTTCATA---GCAATAAGAGTAGCTGAAGGAACAGATAGGATTATAGAAGCAGTAAGAAGAGTTTGT---------AGAGCT---------ATCCACAACCTACCTAGAAGAATTAGACAAGGCTTTGAAGCAGCT------TTGCTA---TAA----------------AATGGGGGGCAAATGGTCAAAG------AGCAGCATAGTTGGATGGCCTGCTGTAAGAGAAAGGATAAGA------------AGAACT------------------------------------------------------------GAGCCAGCA------------------------GCAGAGGGAGTAGGAGCAGCATCCCAAGACTTAGATAAACATGGAGCATTGACAACCAGC---AACACACCTGGCAATAATGCTGCC------TGTGCCTGGCTGCAAGCA---CAAGAGGAG---------GAC---GAAGGAGTAGGCTTTCCAGTTAGACCTCAGGTGCCTTTAAGGCCAATGACTTATAAAGCAGCAGTTGATCTCAGCTTCTTT---TTA---AAAGAAAAGGGG---GGACTGGAAGGGTTAATTTACTCT---AAGAAAAGGCAAGAAATCCTTGAT------TTGTGGGTCTATCACACACAAGGCTTCTTCCCTGATTGGCAAAACTACACACCAGGACCAGGGGTCAGATATCCACTGACCTTTGGATGGTGCTACAAGCTAGTACCAGTTGACCCAAGGGAAGTAGAAGAGGCCAACCAAGGAGAAAACAACTGTTTGCTACACCCTATGAGCCAACATGGAATGGAGGATGAAGACAGAGAAGTATTAAAGTGGCAGTTTGACAGCAGCCTAGCACGCAGACACCTGGCCCGC---GAGCTACATCCGGATTATTAC------------------------------------AAAGACTGCTGA
		</sequence>
		<sequence>
			<taxon idref="C|2004|ZAF|DQ164107"/>
			ATGGGTGCGAGAGCGTCAATATTAAGAGGG---GGAAAATTAGATAAATGGGAAAGAATTAAGTTAAGGCCAGGGGGAAAGAAACAATATATGCTAAAACACTTAGTATGGGCAAGCAGGGAGCTGGAAAGATTTGCACTTAACCCTGGCCTTTTAGAAACATCAGAAGGCTGTAAACAGATCATGAGACAGCTACAACCAGCTCTTCAG---ACAGGAACAGAGGAACTTAAATCATTATTTAACACAGTAGCAACTCTCTATTGTGTACATGAAGGCATAGAGGTACGAGACACCAAGGAAGCCTTAGACAAAATAGAGGAAGAACAAAATAAA------------------------AGTCCA---------------------------------------------CAG---CAGGCAAAAGCG------------------GCTGAC---GGG---------------------AAA---------------------GTCAGTCAAAATTATCCTATAGTGCAGAATATCCAAGGACAAATGGTACACCAGGCAATATCACCTAGGACTTTAAATGCATGGGTAAAAGTAATAGAGGAGAAGGCTTTTAGCCCAGAGATAATACCCATGTTTACAGCATTATCAGAAGGAGCCACCCCACAAGATTTAAACACCATGTTAAATACAGTGGGGGGACATCAAGCAGCCATGCAAATGTTAAAAGATACCATCAATGAGGAGGCT---GCAGAATGGGATAGATTACATCCAGTACATGCAGGGCCTGTTGCACCAGGCCAACTGAGGGAGCCTAGGGGAAGTGACATAGCAGGAACTACTAGTACCCTTCAGGAACAAATAGCATGGATG---ACA---------AATAAT---CCACCTGTCCCAGTGGGAGACATCTATAAAAGATGGATAATTCTGGGGTTAAATAAAATAGTAAGAATGTATAGCCCTGTCAGCATTTTGGACATAAAACAGGGGCCAAAGGAACCTTTTAGAGACTATGTAGACCGGTTCTTTAAGACTTTAAGAGCTGAACAAGCTACACAAGATGTAAAAAATTGGATGACAGACACCTTGTTGGTCCAAAATGCGAACCCAGATTGTAAGACCATTTTAAGAGCATTAGGACCAGGGGCTACATTAGAAGAAATGATGACAGCATGTCAGGGAGTGGGAGGACCTAGCCACAAAGCAAGGGTGTTGGCTGAGGCAATGAGCCAAACAAAC------------------------AGTAACATA---CTGATG---CAAAGAAGCAAT------------TTTAAA---AGA---TCTAAAAGAATTGTTAAATGTTTCAACTGTGGCAAGGAAGGG---CACATAGCCAGAAATTGCAGGGCCCCTAGAAAAAAGGGCTGTTGGAAATGTGGAAAAGAAGGACACCAAATGAAAGACTGCACT------------GAGAGGCAGGCTAATTTTTTAGGGAAACTTTGGCC---TTCCCAGAA---GGG---GAG---GCCAGGGAA---TTTCCTTCAGAA---------------------CAGACC------------------AGAGCCAACAGC------------------------------------------------------------CCCACCAGC------------AGAGAGCTTCAGGTT---CGA---------------GGA---GAC---AACTCCTGC------------------TCCGAAGCAGGAGTC------------------GAAAGA---------CAG------------------------------GGA---------------------ACCCTTAACTTCCCTCAAATCACTCTTTGGCAGCGACCCCTTGTCTCAATAAAAGTAGGGGGTCAGGTAAAGGAGGCTCTCTTAGACACAGGGGCAGATGATACAGTTTTA---GAAGAAATAAATTTGCCAGGAAAATGGAAACCAAAAATGATAGGAGGAATTGGAGGTTTTATCAAAGTAAGACAGTAT---GATCAAATACTTATAGAAATTTGTGGACAAAAAGCTATAGGTACAGTATTAGTAGGGCCTACACCTGTC------AACATAATTGGAAGAAATATGTTGACTCAGCTTGGGTGCACACTAAATTTTCCAATTAGCCCCATTGAAACTGTACCAGTAAAATTAAAGCCAGGAATGGATGGCCCAAAGGTTAAACAATGGCCATTGACAGAAGAAAAAATAAAAGCATTAACAGCAATTTGTGACGAAATGGAGAAGGAAGGAAAAATTACAAAAATTGGGCCTGAAAATCCGTATAAC---ACTCCAATATTTGCTATAAAA---AAGAAGGACAGTACTAAG---TGGAGGAAATTAGTAGATTTCAGGGAACTCAATAAAAGAACTCAAGACTTTTGGGAGGTTCAATTAGGAATACCGCACCCA---GCAGGATTA---AAAAAG---AAAAAATCAGTGACAGTACTGGATGTGGGGGATGCATAT---TTTTCAGTTCCTTTAGATGAAGGCTTCAGGAAATATACTGCATTCACCATACCCAGTATAAACAATGAAACACCAGGGATTAGATATCAATATAATGTGCTTCCACAGGGATGGAAAGGATCACCAGCAATATTTCAGAGTAGC---ATGACAAAAATCTTAAAGCCCTTTAGGACACAAAATCCAGAAATAGTCATCTATCAATATATGGATGACTTATATGTAGGATCTGACTTAGAAATAGGGCAACATAGAGCAAAAATAGAGGAGTTAAGAGAACATCTGTTAAGGTGGGGATTCACCACACCAGACAAGAAACATCAGAAAGAACCCCCATTTCTTTGGATGGGGTATGAACTCCATCCTGACAAATGGACAGTACAG---CCTATACAGCTGCCAGAA---AAG---------GATAGCTGGACTGTCAATGATATACAGAAGTTAGTGGGAAAATTAAACTGGGCAAGTCAGATTTACCCAGGGATTAAAGTAAGACAACTTTGTAAACTCCTTAGGGGGGCCAAAGCACTAACAGATATAGTACCACTAACTGAAGAAGCAGAATTAGAATTGGCAGAGAACAGG---GAAATTCTAAAAGAACCAGTACATGGAGCATATTATGACCCATCAAAAGACTTGATAGCTGAAATACAGAAACAGGGGCATGACCAATGGACATATCAAATTTACCAAGAGCCATTTAAGAATCTGAAAACAGGGAAGTATGCAAAAAGG---AGGACGGCCCACACTAATGATGTAAAACAGTTAACAGAGGCAGTGCAAAAAATAGCCATAGAAAGTATAGTAATATGGGGAAAGACTCCTAAATTTAGACTACCCATCCAAAAGGAAACATGGGAGATATGGTGGACAGACTATTGGCAAGCCACCTGGATTCCTGAGTGGGAGTTTGTTAATACCCCTCCCCTAGTAAAA---TTATGGTACCAG---CTGGAGAAGGAACCCATAGCAGAAGCAGAA---ACTTTCTATGTAGATGGGGCAGCTAATAGGGAAACTAAAATAGGAAAAGCAGGGTATGTTACTGATAGAGGAAGGCAGAAAGTTATTACTATAACTGAAACAACAAATCAGAAGACTGAATTACAAGCAATTCAGCTAGCTTTGCAAGATTCAGGATCAGAAGTAAATATAATAACAGACTCACAATATGCATTAGGAATCATTCAAGCACAACCAGATAAGAGTGAATCAGAGTTAGTTAACCAGATAATAGAAGAGTTAATAAAAAAGGAAAGGGTCTACCTGTCATGGGTACCAGCACATAAAGGAATTGGAGGAAATGAACAAGTAGATAAATTAGTAAGTAGTGGTATCAGGAAAGTACTATTTCTAGATGGAATAGATAAGGCTCAA---GAA---GAGCATGAAAAGTATCACAACAATTGGAGAGCAATGGCTAGTGAGTTTAATCTGCCACCCATAGTAGCAAAAGAAATAGTAGCCAGCTGTGATAAATGT---CAGCTAAAAGGGGAAGCTATACATGGACAAGTAGACTGTAGTCCAGGGATATGGCAATTAGATTGTACACATTTAGAAGGAAAAGTCATCCTAGTAGCAGTCCATGTAGCCAGTGGCTACATAGAAGCAGAGGTTATTCCAGCAGAAACAGGACAAGAAACAGCATACTATATACTAAAATTAGCAGGAAGATGG---CCAGTCAAGGTAATACACACAGACAATGGCCCTAATTTCACCAGCGCTGCAGTTAAGGCAGCC---TGTTGGTGGGCAGGTATCCAACAGGAATTTGGAATTCCCTACAATCCTCAAGGTCAGGGA---GTAGTAGAATCCATGAATAAAGAATTAAAGAAAATCATAGGGCAGGTAAGAGATCAAGCTGAGCACCTTAAGACAGCAGTACAGATGGCAGTATTCATTCACAATTTTAAAAGAAGAGGGGGGATTGGGGGGTAC---------------------------------------------------AGTGCAGGG---------------------GAAAGAATA---ATAGATATAATAGCAACAGACATACAAACTAAAGAATTACAAAAACAAATTATAAAAATTCAAAATTTTCGGGTTTATTACAGAGACAGCAGAGACCCTATTTGGAAAGGACCAGCCAAACTACTCTGG---AAAGGTGAAGGGGCAGTAGTAATACAA------GATAACAGTGACATAAAGGTAGTACCAAGAAGGAAAGTAAAAATCATTAAGGACTATGGAAAACAGATGGCAGGTGCTGATTGTGTGG---CAGGTAGACAGGATGAAG---ATTAGAACATGGAATAGTTTAGTAAAG---CACCATATGTATACTTCAAGAAGAGCTAGTGGATGGTTTTACAGAAATCATTATGAAAGCAGACATCCAAAAGTAAGTTCAGAAGTACACATCCCATTAGGG---------GAAGCAAGATTAATAATAAAAACATATTGGGGTTTGCACACAGGAGAGAGAGATTGGCATTTG---GGTCATGGAGTCTCCATAGAA---TGGAGCTTAAGAAGATATAGTACACAA---GTAGACCCGGGCCTGGCAGACCAGCTAATTCATATACATTATTTTGACTGTTTTGCAGAATCTGCCATAAGAAAAGCCATATTAGGACATATAGTTGTTCCTAGGTGTGACTATCAAGCAGGACATAAT---AAGGTAGGATCTCTACAATACCTGGCACTGACAGCATTGATAAAACCAAAA------AAGAGAAAGCCACCTCTGCCTAGTGTTAGGAAATTAACAGAGGATAGATGGAACAATTCCCAGAAGACCAGGGACCGCAGAGGGAACCATACAATGAATGGACACTAGAGATTCTAGAGGAACTCAAGCAGGAAGCTGTCAGACACTTTCCTAGACCATGGCTCCATAGCTTAGGACAACATATCTATGAAACATATGGGGATACCTGGACAGGAGTCGAAGCTATAATAAGAATACTGCAACAACTACTG---TTTATT---CAT------TTCAGAATTGGGTGCCATCATAGCAGAATAGGCATC------TTGCGA---------CAGAGAAGAGCAAGA------AATGGAGCCAGTAGATCCTAGCCTAGAACCCTGGAACCAT-CCAGGAAGTCAGCCTAAAACTACTTGCAATAAGTGTTATTGTAAACGCTGCAGCTATCATTGTCCAGTTTGCTTTCTGACAAAAGGCTTAGGCATTTCCTATGGCAGGAAGAAGC------GGAGAC---------AGCGACGAA---GCA------CTCCTCCTAGCAGTGAAGACCATCAAAATCTTGTACCAAAGCAGTAAGTATA----------------------------TGTA-ATG---TTGGAT---------------------------------------TTCCTAGCAAGAGTAGATTATAGATTAGGAGTAGGA---GCTCTGATAATAGCACTGATCATAGCAATAGTTATATGGACCATA---ACATACCTAGAATATAGG---AAATTGTTAAGACAA--AGAAAAATA------------GACTGGTTAGTTAAAAGAATCAGGGAA---AGAGCAGAAGACAGT---GGCAATGAGA------------------GTGAGGGGGATA---CTG---AGGAATTGG---CCACAATGG------TGG---------------------------------ATATGGGGCATCTTA---------GGCTTTTGGATGTTAATG---ATTTAT------------------------------AATGTG---------ATG---------GGA------AACTTG---------TGGGTCACAGTATATTAT---GGGGTACCTGTGTGGAGGGAAGCAAATACTACT------CTATTTTGTGCATCAGATGCTAAAGCATATGAGAGAGAGGTACATAATGTC---TGGGCTACACATGCCTGTGTACCCACAGACCCCAACCCACAAGAAATAATCTTG---GAAAATGTAACAGAAAATTTTAACATGTGGAAAAATGGTATGGTGGATCAGATGCATGAGGATATAATCAGTTTATGGGATCAAAGT---CTAAAA---CCA---TGCGTAAGGTTGACCCCACTCTGTGTCACTTTAAAGTGTACAACTGTTAACGTTAATGATACCATGAAGGAAGAAATA-------------------------------------------------------------------------------AAAACTGTTAATGTTACTGATACCATGAAGGAAGAAATA---AAAAATTGCTCTTTCAATACAACCACAGAGCTAAGAGATAAGAAACAGAAAGTGTATGCACTTTTTTATAGACCTGATATAGTACCACTTAATGAGAATAGC---------------------------------------------------------------------TTTAGTGAGAATAGCTCTAATGATTATATATTAATAAATTGCAATACCTCGACCATAGCACAAGCCTGTCCAAAGATCACTTTTGACCCAATTCCTATACATTATTGTGCTCCAGCTGGTTATGCGATTCTA------AAGTGC---AAT---GAT------AAGACATTCAATGGAACAGGA---CCATGCCATAATGTCAGCACAGTACAATGTACACAT---GGAATTAAACCAGTGGTATCAACTCAATTACTGTTA---AATGGTAGCCTAGCAGAAGGGGAG------------------------------------ATAATAATTAGATCTAAAAATCTGACAGACAATGTCGGAACAATAATAGTACACCTT------AAT------GAATCT------ATAGAGATTGTGTGTACAAGACCC-------AACAATAAT---------------------ACAAGAAAAAGTATACGG---------------------------------------------------------------ATAGGACCAGGACAA---------GCA---TTCTATGCA---ACAAATGGC---------ATA------ATAGGA---AAAATAAGACAAGCACATTGTAATATT---AGTAAAGAGGGCTGGAGTAGAACCCTACAATGGGTAAGAAAAAAATTAGAA------AAACACTTCCCT---------------------AATAAAACAATAAACTTT------AATTCATCC---TCAGGAGGGGACCTAGAAATTACAACACATAGCTTTAATTGTGGAGGAGAATTTTTCTATTGCAATACATCGGCACTATTTCATAGTCCTACATACAAT-------------------------------------------------------GAGACAAAAGGTAATTCAACAACCATCACA------------CTTCCA---TGTAGA---ATAAAA---CAAATTATA---AACATG---TGG---------CAG---GGGGTAGGACGAGCTATGTATGCTCCT------------CCTATTGCAGGAGAAATAACA------------------TGTAACTCAAGCATC---------ACAGGACTACTATTGACACGTGATGGAGGA---------------------------------------------------------GAAGGAGAGAATCACACAGAGATATTCAGGCCTGGAGGAGGAAATATGAAGGACAATTGGAGAAGTGAATTATATAAATATAAAGTGGTAGAAATTAAGCCATTGGGAGTAGCACCCACTAAGGCGGAAAGGAGAGTGGTG---------------AAAAAAGAAAAAAGAGCAGTG------GGA------ATA---GGA---GCGTTGTTCCTTGGGATCTTGGGAGCAGCAGGAAGCACTATGGGC---GCGGCGTCAATAACGCTGACGGTACAGGCCAGACAACTGTTGTCGGGTATAGTGCAACAGCAAAATAATTTGCTGAGGGCTATAGATGCGCAACAGCATATGTTGCAACTCACGGTCTGGGGCATTAAGCAGCTCCAGGCAAGAGTCCTGGCTATAGAAAGATACCTACAGGATCAACAGCTCCTAGGAATTTGGGGCTGCTCTGGAAAACTCATCTGCACCACTGCTGTGCCTTGGAACCTTAGTTGG------------AGT------------AATAAA---------------TCTGAA---AATGATATTTGG---GGTAACATGACCTGGATGCAG---TGGGATAGGGAAATTAGCAATTACACAAACACAATATACAGGTTACTTGAAGAATCGCAATCCCAGCGGGAA---AAAAATGAA---AAGGATTTA---TTAGCATTG---GACAAGTGGCAAAACCTGTGGAGT---TGGTTTAACATA---ACAAATTGGCTATGGTACATA---AGAATATTCATAATGATAGTAGGAGGCTTGATAGGTTTGAGAATAATA---TTTGCTGTGCTATCTATAGTGAATAGAGTTAGGCAGGGATACTCACCTTTGTCGTTTCAGACCCTTATCCCAAAC------CCGAGGGGA------CCCGACAGGCTCGGAAGAATCGAAGAAGAAGGTGGA---GAGCAAGACAGAGACAGATCCATTCGATTAGTGAGCGGATTCTTAGCACTTGCCTGGGAGGATCTGCGGAGCCTGTGCCTCTTCAGTTACCACCAATTGAGAAACTTCATATTGGTGACAGCGAGAGCAGCGGAACTGCTGGGACGCAGCAGTCTCAGGGGACTACAGAGGGGGTGGGAAGCTCTTAAG---TATCTA---GGAAGTCTTGTGCAG------TATTGGGGTCTGGAACTAAAA---AAGAG-TGCTATTAGTCTGCTTGATAGCACA---GCAGTAGCAGTAGCTGAGGGAACAGATAGGATTATAGAATTTATACAAAGAATTTGT---------AGGGCT---------ATCCGCAACCTACCTAGAAGAATAAGACAAGGTTTTGAAGCAGCT------TTGCTA---TAA----------------AATGGGGGGCAAATGGTCAAAA------AGCAGCATAGTTGGATGGCCTGAGGTAAGAGAAAGAATAAGA------------AGAACT------------------------------------------------------------GAGCCAGCA------------------------GCAGAGGGAGTAGGAGCAGCGTCTCGAGATTTAGATAAGTATGGAGCACTTACAAGCAAC---AACACACCCCACAATAATGCTGAT------TGTGCCTGGCTGGAAGTG---CAAGAGGAA---------GAG---GGAGAAGTAGGCTTTCCAGTAAGACCTCAGGTGCCTTTAAGACCAATGACTTATAAGGCAGCATTCGATCTCAGCTTCTTT---TTA---AAAGAAAAGGGG---GGACTGGATGGGTTAATTTACTCT---AAGAAAAGGCAAGAAATCCTTGAT------TTATGGGTTTACCACACACAAGGCTTCTTCCCTGATTGGCAAAACTACACACCAGGACCAGGGGTCAGATATCCACTGACCTTTGGATGGTGCTACAAGCTAGTGCCAGTCGACCCAAGGGAAGTAGAAGAGGCCAACAAAGGAGAAAACAACTGTTTGTTACACCCTATGAGCCAGCATGGAATGGAGGATGAAGAAAGAGAAGTATTAAAGTGGCAGTTTGATAGCAGCCTAGCACGCAGACACATGGCCCGC---GAGCTACATCCGGAGTATTAC------------------------------------AAAGACTGCTGA
		</sequence>
		<sequence>
			<taxon idref="A1|2005|KEN|KT022377"/>
			ATGGGTGCGAGAGCGTCAGTATTAAGTGGG---GGAAAGTTAGATTCATGGGAGAAAATTCGGTTGAGGCCAGGGGGGAAGAAAAAATATAGAATGAAACATTTAGTATGGGCAAGCAGGGAGCTGGACAGATTTGCACTTAACCCTGGCCTTTTAGAAACAACAGAAGGCTGTCAACAAATACTGGAACAGCTACAACCAGCTCTCAGG---ACAGGAACAGAAGAAATTAAATCATTATATAATACAGTAGCAACCCTCTATTGCGTACATCAAAAGATAGAGGTAAGAGACACCAAGGAAGCTCTAGATAAGATAGGGGAAATACAAAATAAA------------------------AGCAAG---CAAAAA---------------------------------ACACAA---CAGGCAGCAGCT---------------------GCTACAGGA------------AGCAGCAGCAAA---------------------GTCAGCCAAAACTACCCTATAGTGCAAAATGCACAAGGGCAAATGATACATCAGAACTTGTCACCTAGGACTTTGAATGCATGGGTAAAAGTAATAGAGGAAAAGGCCTTCAGCCCAGAAGTGATACCCATGTTCTCGGCATTATCAGAAGGAGCCACCCCACAAGATTTAAATATGATGCTGAACATAGTGGGGGGACATCAGGCAGCTATGCAAATGTTAAAAGATACCATCAATGAAGAAGCG---GCAGAATGGGACAGGTTACATCCAGTACATGCAGGGCCTATTCCACCAGGCCAGATGAGAGAACCAAGGGGAAGTGACATAGCAGGAACTACTAGTACCCCTCAAGAACAAATAGGATGGATG---ACA---------AGCAAT---CCACCTATCCCAGTGGGAGATATCTATAAAAGATGGATAATCCTGGGATTAAATAAAATAGTAAGAATGTATAGCCCTGTTAGCATTCTGGATATAAAACAAGGGCCAAAAGAACCCTTCAGAGATTATGTAGATAAGTTCTTTAAAACTCTTAGGGCTGAACAAGCTACACAGGAGGTAAAAAATTGGATGACAGAAACATTACTGATCCAAAATGCAAATCCAGATTGTAAGTCCATTTTGAGATCCTTAGGACCAGGAGCTACATTAGAAGAAATGATGACAGCATGTCAGGGAGTAGGAGGACCCGGCCATAAAGCAAGGGTTTTGGCTGAGGCAATGAGTCAAGTACAA---------------------AATACAAACATA---ATGATG---CAGAAAGGTAAC------------TTTAGG---GGC---CAAAAAAGG---ATTAAGTGTTTCAACTGTGGCAAAGAGGGA---CACCTAGCCAGAAATTGCAGGGCCCCTAGGAAAAAGGGCTGTTGGAAATGTGGGAAGGAGGGACATCAAATGAAAGACTGCACT------------GAAAGACAGGCTAATTTTTTAGGGAAAATTTGGCC---TTCCCACAA---GGG---GAG---GCCAGGAAA---TTTTCCTCAGAA---------------------CAGACT------------------GGAACCAACAGC------------------------------------------------------------CCCACCAGC------------AGAGATCTTTGGGAT---GGG---------------GGAAGAGAC---AGCCCCCCC------------------TCTGAAGCAGGAGCA------------------GAAAGA---------CAG------------------------------GGA---ACAGGC---------CTCACCCTCAATCTCCCTCAAATCACTCTTTGGCAACGACCTATTGTCACAGTAAGAATAGAGGGACAGCTAAGAGAAGCTCTATTAGATACAGGAGCAGATGATACAGTATTA---GACGACATAGATTTGCCAGGAAGATGGAAACCAAAAATGATAGGGGGAATTGGAGGTTTCATTAAGGTAAAACAGTAT---GATCAGATAACTATAGAAATTTGTGGAAAAAGGGCTATGGGTACAGTATTAGTAGGACCTACACCTGTC------AACATAATTGGAAGAAACATGTTGACTCAGATTGGTTGTACTTTAAATTTCCCAATCAGTCCTATTGAGACTGTACCAGTAAAATTAAAGCCAGGAATGGATGGCCCAAGGGTTAAACAATGGCCATTGACAGAAGAAAAAATAAAAGCATTAACAGACATTTGTGCAGAGATGGAAAAGGAAGGAAAAATTTCAAAAATTGGGCCTGAGAATCCATACAAT---ACTCCAATATTTGCAATAAAG---AAAAAAGATAGCACTAAA---TGGAGAAAATTAGTAGATTTCAGAGAGCTCAATAAAAGAACACAAGACTTTTGGGAAGTTCAATTAGGGATACCGCATCCA---GCGGGCCTA---AAGAAG---AAAAAATCAGTAACAGTACTAGATGTGGGGGACGCATAT---TTTTCAGTCCCTTTAGATGAAAGCTTTAGAAAATATACTGCGTTCACCATACCTAGTACAAACAATGAGACACCAGGAGTAAGGTATCAGTACAATGTGCTTCCACAGGGATGGAAAGGATCACCGGCAATATTCCAGAGTAGT---ATGACAAAAATCTTAGAGCCCTTTAGAGCAAAAAATCCAGAAATAATTATCTATCAATACATGGATGACTTGTATGTAGGATCTGATTTAGAAATAGGGCAACATAGAGCAAAAATAGAAGAATTAAGAGCTCATCTATTGAGCTGGGGATTTACTACACCAGACAAAAAGCATCAGAAAGAACCTCCATTCCTTTGGATGGGATATGAGCTCCATCCTGACAAGTGGACAGTCCAG---CCTATACAGCTGCCAGAA---AAA---------GAAAGCTGGACTGTCAATGATATACAGAAATTAGTGGGGAAGCTAAATTGGGCCAGTCAAATTTATGCAGGGATCAAAGTAAAGCAATTGTGTAAACTTCTCAGGGGAGCCAAAGCACTAACAGATATAGTAACATTGACTGAGGAAGCAGAATTAGAGTTGGCAGAGAACAGG---GAGATTTTAAAAGATCCTGTGCATGGAGTCTATTATGACCCATCAAAAGACTTAATAGTAGAAATACAGAAACAAGGGCAAGACCAATGGACATACCAAATTTATCAAGAGCCATTTAAAAATCTAAAAACAGGAAAATATGCAAGAAAA---AGGTCTGCTCACACTAATGATGTAAAGCAATTAACAGAAGTAGTACAAAAGGTGGTCCTGGAAAGCATAGTAATATGGGGAAAAATTCCTAAATTTAGACTACCCATACAAAAAGAGACATGGGAAACATGGTGGATGGACTATTGGCAGGCCACCTGGATTCCTGAATGGGAATTTGTCAATACCCCTCCTCTAGTAAAA---TTATGGTACCAA---TTAGAGAAAGACCCCATAATGGGAGCAGAG---ACCTTCTATGTAGATGGGGCAGCCAATAGGGAGACTAGACTAGGAAAAGCAGGATATGTCACTGACAGGGGAAGACAGAAGGTTGTTTCCCTAACTGAAACAACAAATCAAAAGACTGAGTTACATGCCATCTATCTAGCCTTGCAGGATTCAGGACCAGAAGTAAACATAGTAACAGACTCACAGTATGCATTAGGAATCATCCAGGCACAACCAGACAGGAGTGAATCAGAGTTAGTCAATCAAATAATAGAAAAGTTAATAGGAAAGGATAGGGTTTACCTGTCATGGGTACCAGCACACAAAGGAATTGGAGGAAATGAACAAGTAGATAAATTAGTCAGTTCAGGAATCAGGAAGGTACTGTTTTTAGATGGGATAGATAAAGCTCAA---GAA---GACCATGAAAGATATCACAGCAATTGGAGAGCAATGGCTAGTGATTTTAATTTGCCACCTATAATAGCAAAGGAAATAGTAGCCAGCTGTGATAAATGT---CAGCTAAAGGGGGAAGCCATGCATGGACAAGTAGACTGCAGCCCAGGGATATGGCAATTAGACTGCACACATCTAGAAGGAAAAGTAATTCTAGTAGCAGTTCATGTAGCCAGTGGCTATATAGAAGCAGAAGTTATCCCAGCAGAAACAGGACAAGAGACAGCATACTTTATATTAAAATTAGCAGGAAGATGG---CCAGTAAAAGTAGTACATACAGACAATGGCAGCAATTTCACCAGTGCTGCAGTTAAAGCAGCC---TGTTGGTGGGCAGATATCCAACAGGAATTTGGGATTCCCTACAATCCCCAAAGTCAAGGA---GTAGTGGAATCAATGAATAAGGAATTAAAGAAAATCATAACACAGGTAAGAGAGCAAGCTGAACACCTTAAAACAGCAGTACAAATGGCAGTATTCATTCACAATTTTAAAAGAAAAGGGGGGATTGGGGGGTAC---------------------------------------------------AGTGCAGGG---------------------GAAAGAATA---ATAGACATAATAGCATCAGACCTACAAACTAAAGCATTACAAAAACAAATTACAAAAATTCAAAATTTTCGGGTTTATTACAGGGACAGCAGAGATCCACTTTGGAAAGGACCAGCAAAGCTTCTTTGG---AAAGGTGAAGGGGCAGTAGTAATACAG------GACAATAGTGATATAAAGGTAGTACCAAGAAGGAAAGCAAAAATCATCAGAGACTATGGAAAACAGATGGCAGGTGATGATTGTGTGG---CAGGTAGACAGGATGAAG---ATTAGACAATGGCACAGTTTAGTAAAA---CATCACATGTATATCTCAAAGAAAGCAAAAAATTGGTTTTATAGACATCACTTTGAAAGCAGGCATCCAAAAGTAAGTTCAGAAGTACACATCCCAATAGGG---------GATGCTAGATTAGTAGTAAGAACATATTGGGGTCTACATCCAGGAGAAAAAGACTGGCACTTG---GGTCATGGGGTCTCCATAGAA---TGGAGGCTAAGAAGATATAGCACACAA---ATAGATCCTGACCTGGCGGACCAACTAATTCATCTGTACCATTTTAACTGTTTTTCAGACTCTGCCATAAGGAAAGCCATATTAGGACAAGTAGTTAGCCCTATATGTGAATATCAAACAGGACATAAC---AAGGTAGGATCTCTACAATATTTAGCACTGAAAGCATTAGTAACACCAACA------AAGGTAAAGCCACCTTTGCCTAGTGTTAGGATATTAGCAGAGGATAAATGGAACAAGCCCCAGAAGACCAGGGGCCACAGAGAGAGCCATACAATGAATGGATGTTAGATCTGTTAGAAGATCTTAAGCATGAAGCAGTTAGACACTCCCCTAGGCCATGGCTTCATGCATTAGGACAACAAATCTATAACACCTATGGAGACACTTGGGAAGGAGTTGAAGCTATAGTAAGAATTCTGCAACAACTACTG---TTTGTT---CAT------TTCAGAATTGAGTGCCACCATAGCAGAATAGGCATT------ATTCGA---------GGGAGAAGAGGCAGG------AATGGATCCAGTAGATCCTAACCTAGATCCCTGGAATCAC-CCGGGAAGTCGGCCTACAACCCCTTGTAACAAGTGTTACTGTAAAAGGTGTTGCTATCATTGCATGAAATGCTTTTTGCATAAAGGCTTAGGCATCTCCTATGGCAGGAAGAAGC------GGAGAC---------AACGACGAA---GCG------CTCCTCACAGTAGTAAGGATCATCAAACTCCTATACCAAAGCAGTAAGTATTGAGTAACTACTA-----TAGGTAATGGTGCCG-TTG---ACTCCT------------------------------------------------------CTGCAAATCTGTACAATAGTA---GGACTGATAGTAGCGCTAATCCTAGCAATAATTGTGTGGACTATA---GTAGGTTTAGAATATAGG---AAATTGCTAAAACAA--AAGAAAATA------------GACAAGTTAATTGAGAGAATAAGTGAA---AGAGCAGAAGACAGT---GGCAATGAGA------------------GTGATGGGGATA---AAG---AGGAATTGG---CAGCACTTA------TTG---------------------------------AGAGGGGGAACCTTG---------ATCTTGGGGCTATTAATG---ATCTGT------------------------------AGTGCT---------GCA---------AAT------AACTCG---------TGGGTTACTGTCTACTAT---GGGGTACCTGTGTGGAAAGACGCAGAGACCACC------TTATTTTGTGCCTCAGATGCTAAAGCATATGAGAGGGAGAAGCATAACGTC---TGGGCTACACATGCCTGTGTGCCCACAGACCCCAACCCACAAGAAATACCTTTG---GAAAATGTGACAGAAGATTTTAACATGTGGAAAAATAATATGGTAGAACAGATGCATACAGATATAATCAGTCTATGGGACCAAAGC---TTAAAG---CCA---TGTGTAACGTTAACTCCTCTCTGTGTTACATTAAATTGTAGCACTGCAACCCCTCTCAATGCAACT-------------------------------------------------------------------------------------------------------AGCAATGCCACGGGAGGGAACGAAATG---AAAAACTGCTCTTACAATATGACCACAGAACTATGGGATAAGAAACAGAGAGTATATTCACTCTTTTATAGAACTGATGTAGTACAAATAGGTCAG------------------------------------------------------------------------------------GGTAATAGTACTGAGTATAGATTAATAAATTGTAATACCTCAGCCACTATGCAAGCTTGTCCAAAAGTAAGCTTTGAGCCAATTCCCATACATTATTGTGCCCCAGCTGGTTTTGCAATCCTA------AAGTGT---AGG---GAT------GAGGAATTCAATGGAACAGGG---CCATGCAAGAATGTCAGCACAGTCCAATGCACACAT---GGAATCAAGCCAGTAGTATCAACTCAACTGCTGTTA---AATGGCAGTCTAGCAGAAGGAAAG------------------------------------GTAAAAATTAGATCTGAGAATATCACAAACAATGCCAAAACTATAATAGTACAACTT------ATC------AAGCCT------GTGCTAATTAATTGTACCAGACCT-------AGTAACAAT---------------------ACAAGAAGAAGTGTACAT---------------------------------------------------------------ATAGGACCAGGACGA---------GCA---TTCTATACG---ACAGGTGAA---------ATA------ATAGGG---GATATAAGACAAGCACATTGTAATGTC---ACTAGATCAGCATGGAATGAAGCGCTACAACGGGTAGTTGCACAATTAAGA------GAACACTTTAAG---------------------AATAAAACAATAATATTT------ACTAACTCA---TCAGGAGGGGATCTGGAAATCACAACACATAGTTTTAATTGTGGAGGAGAATTTTTCTATTGTAATACATCAGGGCTGTTCAATAGTACTTGGAATACCACGAAG----------------------------------------------GTAAATAGCACAGAGTCAAATGGCACTATAACT------------CTCCCA---TGCAGA---ATAAAG---CAAATTATA---AATATG---TGG---------CAA---AGAACAGGACAAGCAATGTATGCCCCT------------CCCATCAAAGGAATAATAAAT------------------TGTGCATCAAATATT---------ACAGGACTACTATTAACAAGAGATGGTGGG---------------------------------------------------------GATAATAACAGTACAAATGAAACCTTCAGACCTGGAGGAGGAGATATGAGGGACAATTGGAGAAGTGAATTATATAAGTATAAAGTAGTAAAAATTGAACCACTAGGGGTAGCACCCACCGAGGCAAGGAGAAGAGTGGTG---------------GAGAGAGAAAAAAGAGCATTT---GTTGGA------ATA---GGA---GCTGTCTTCCTTGGGTTCTTAGGAGCAGCCGGCAGCACTATGGGC---GCGGCGTCATTAACGCTGACGGTACAGGCCAGACAATTATTGTCTGGTATAGTGCAACAGCAAAACAATTTGCTGAGGGCTATAGAGGCTCAACAACATCTGTTGAAACTCACGGTCTGGGGCATTAAACAGCTCCAGGCAAGAGTCCTGGCTGTGGAAAAGTACCTAAAGGATCAACAGCTCCTAGGAATTTGGGGCTGCTCTGGAAAACTCATCTGCACCACTAATGTGCCCTGGAACTCTAGTTGG------------AGT------------AATAGA---------------ACTCTA---GATGACATATGG---GGGAACATGACCTGGCTGCAA---TGGGATAAAGAAATTAGCAATTACACAAACACAATATATGACTTAATTGAAAAAGCGCAGAACCAGCAGGAA---CAGAATGAA---CAGGATTTA---TTGGCATTG---GACAAGTGGGCAAATCTATGGAAT---TGGTTTGACATA---TCAAAGTGGCTGTGGTATATA---AAAATATTTATAATGATAATAGGAGGCTTAATAGGATTAAGAATAGTT---TTTGCTGTGCTTTCTATAATAAATAGGGTTAGGCAGGGATACTCACCTTTGTCGTTCCAGACCCATACCCCGCTC------CCGAGGGGT------CTCGACAGGCCCGGAGGAATCGAAGAAGAAGATGGC---GAGCAAGGCAGCGGCAGATCAATTCGATTAGTGAGCGGATTCTTAGCACTCACGTGGGACGACCTGCGGAGCCTGTTCCTCTTCCTCTACCACCGCTTGAGAGACTTCACCTTGATTGCAGCGAGAACTGTGGAACTTGTGGGACGCAGCAGTCTCAAGGGGTTGAGACTGGGGTGGGAAGGCCTCAAA---TATCTG---TGGAATCTCCTGGTA------TATTGGAGTCAGGAACTGAAA---ACTAG-TGCTATCAGTTTGATTGATACCATA---GCAATAGTAGTAGCTGGCTGGACAGATAGGGTTATAGAAGTAGGACAAAGAATTGGT---------AGAGCT---------TTTCTCAACATACCTAGAAGAATCAGACAAGGCTTCGAAAGGGCT------TTGCTA---TAA----------------CATGGGTGGCAAGTGGTCAAAA------GGTAGCAAAGTGGGATGGCCTGAAATTAGGGAAAGAATGAGA------------CGCACTCCTCCAGCATCA------------------------------------ACAGGGGAA---GGAGCAGCATCTCAAGATTTAGATAAACATGCAGCAATAGGGGTAGGAGCAGTATCTCAAGATTTAGATAAACATGGAGCAATTACAAGTAGT---AAT------ATAAATCACCCTAGT------TGCGCCTGGCTGGAAGCG---CACGAGGAT---------GAA------GAGGTAGGCTTTCCAGTCAGGCCACAAGTACCTCTAAGACCAATGACTTACAGGGCAGCTTTTGATCTCGGCTTCTTT---TTA---AAAGAAAAGGGG---GGACTGGATGGGTTAATTTACTCC---AAGAAGAGACAAGACATCCTTGAT------CTGTGGGTCTACCACACACAAGGCTTTTTCCCTGATTGGCAAAATTACACACCAGGGCCAGGAACCAGATACCCACTAACATTTGGATGGTGCTTCAAGCTAGTACCAGTTGATCCAGATGAAGTAGAGAAGGCTACTGAGGGAGAGGACAACTGCCTATTACACCCGATATGCCAGCATGGGATGGATGATCCAGAGAAAGAAGTATTAATGTGGAAGTTTGACAGCCGCCTGGCATATAAACACATAGCCAGA---GAGATGCATCCGGAGTTCTAC------------------------------------AAAGACTGCTGA
		</sequence>
		<sequence>
			<taxon idref="D|2010|CMR|KP109501"/>
			ATGGGTGCGAGAGCGTCAGTATTAAGCGGG---GGAAAATTGGATCAATGGGAATCAATTCGGTTACGGCCAGGGGGAAACAAAAGGTATAAGCTAAAACATATAGTATGGGCAAGCAGGGAGCTAGAACGATTTGCACTTAATCCTGGCCTTTTAGAGACAGCAGATGGCTGCAAACAAATACTAAGCCAGCTAGAACCAGCCATTAAG---ACAGGATCAGAAGAACTGATATCATTACATAACACAGTAGCAACTCTCTATTGTGTACATAAAAGAATAGAGGTAAAGGACACAAAGGAAGCTTTAGAAAAGATAGAGGAAGAACAAAAGAAA------------------------ATTAAG---AAAAGG------------------------------------------GAAGCAGCAGCA------------------GCTGACACAGGA------------AACAGCAGCCAG---------------------GTCAGCCAAAATTATCCTATAGTGCAGAACTTACAGGGGCAAATGGTACACCAAGCCCTATCACCTAGAACCTTGAACGCATGGGTAAAAGTAATAGAGGACAAGGCTTTTAGTCCCGAAGTAATACCCATGTTTTCAGCATTATCAGAAGGAGCCACCCCAGCAGATTTGAACACTATGCTAAACACAGTGGGGGGACATCAAGCAGCAATGCAAATGTTAAAAGAGACCATTAATGAGGAAGCT---GCAGAATGGGACAGGTTACATCCAGTGCATGCAGGGCCTGTTGCACCAGGCCAGATGAGAGAACCAAGGGGAAGTGATATCGCAGGAACCACTAGTACCCTGCAGGAACAAATAGCATGGATG---ACT---------AGTAAT---CCACCTATCCCAGTAGGAGACATCTATAAAAGATGGATAATCTTGGGCTTAAATAAAATAGTCAGAATGTATAGCCCTGTAAGCATTTTGGATATAAGACAAGGACCAAAAGAACCCTTTAGAGACTATGTAGACCGGTTCTATAAAACTTTAAGAGCTGAGCAAGCTTCACAAGATGTAAAAAATTGGATGACAGAAACCTTGTTGGTTCAAAATGCAAACCCAGATTGTAAAACTATCTTAAAGGCATTGGGACCAGGGGCTACATTAGAAGAAATGATGACAGCATGTCAGGGAGTGGGAGGGCCCAGCCATAAAGCAAGAGTCTTGGCTGAGGCAATAAGCCAAGCAAAC---------------------AATGCTACAGTG---ATGATG---CAGAGGGGCAAT------------TTTAAG---GGC---TCAAAAAGAATTGTTAAGTGTTTCAACTGTGGCAAAGAAGGG---CACATAGCAAGAAATTGCCGGGCCCCTAGGAAAAGGGGCTGTTGGAAATGTGGAAAGGAAGGACACCAAATGAAAGATTGCACT------------GAAAGACAGGCTAATTTTTTAGGGAGGATTTGGCC---TTCCAACAA---GGG---AAG---GCCGGGAAA---CTTTCTCCAGAG---------------------CAGACC------------------AGAGCCAACAGC------------------------------CCCACTAGAGCC---AAC---------AGCCCCACCTGC------------AGAGAGCTTCGGGTT---TGG---------------GGAAGAGAT---AACCCCCTC------------------TCAGAAACAGGAACA------------------GAGGGA---------CAA------------------GAA------CAAGGA---------------------TCCCTTAGCTTCCCTCAAATCACTCTTTGGCAACGACCCTTTGTCACAGTAAAGATAGGGGGACAGCTAAAAGAAGCTCTATTAGATACAGGAGCAGATGATACAGTATTA---GAAGACATAGATTTGCCAGGGAAATGGAAACCAAAAATGATAGGGGGAATTGGAGGTTTTATCAAAGTAAGACAATAT---GATCAGATACCTATAGAAATCTGTGGACATAAGGCTATAGGTACAGTATTAGTAGGACCTACACCTGTC------AACATAATTGGAAGAAACTTGTTGACCCAGATTGGCTGCACTCTAAATTTTCCAATTAGTCCTATTGAAACTGTACCAGTAAAACTAAAACCAGGAATGGATGGCCCAAAAGTGAAACAATGGCCATTGACAGAAGAAAAAATAAAAGCATTAACAGAAATTTGTAGCGAAATGGAAAAGGAAGGAAAAATTTCAAGAATTGGGCCTGAAAATCCATATAAT---ACTCCAATATTTGCTATAAAG---AAAAAAGACAGTACTAAG---TGGAGAAAATTAGTAGACTTCAGAGAACTTAATAAGAGAACTCAAGACTTCTGGGAAGTCCAATTAGGAATACCACATCCT---GCAGGGCTG---AAAAAG---AAAAAATCAGTAACAGTGCTGGATGTAGGTGATGCATAT---TTTTCAGTTCCATTAGATAAAGAATTTAGAAAGTACACAGCATTCACCATACCTAGTACAAACAATGAGACACCAGGGATTAGATATCAGTACAATGTGCTTCCACAGGGATGGAAAGGATCACCAGCGATATTCCAATGCAGT---ATGACAAAAATCTTAGAGCCTTTTAAGAAGCAAAATCCAGAACTAGTTATCTATCAATACATGGATGATTTGTATGTAGGATCTGATTTAGAAATAGGACAGCATAGAACAAAAATAGAAGAATTAAGAAAACATCTATTGAAGTGGGGACTTACCACACCAGACAAAAAACATCAGAAAGAACCTCCATTTCTTTGGATGGGTTATGAACTCCATCCTGATAAATGGACAGTACAG---CCTATAACACTGCCAGAA---AAA---------GATAGCTGGACTGTAAATGATATACAGAAGTTAGTGGGAAAACTAAATTGGGCAAGTCAGATTTATGCAGGAATTCAGGTAAAACACTTGTGTAAACTCCTTAGGGGAGCTAAAGCATTAACAGAGGTAGTACCACTAACAGAAGAAGCAGAATTAGAGCTGGCAGAGAACAGG---GAAATTCTCAAAGAACCAGTACATGGAGTATATTATGACCCATCAAAAGACTTAATAGCAGAAATACAGAAACAAGGGCAAAGCCAATGGACTTGGCAAATTTACCAAGAACCATTCAAAAATCTAAAGACAGGAAAGTATGCAAAAATG---AGAGGTGCCCACACTAATGATGTAAGACAATTAACAGAGGCAGTGCAAAAAATAGCCATGGAAAGCATAGTCATATGGGGAAAGACTCCTAAATTTAGACTACCCATACAAAAGGAAACATGGGAAGCATGGTGGAGGGAATATTGGCAAGCTACTTGGATTCCTGAATGGGAGTTTGTCAATACCCCTCCTTTAGTCAAA---TTATGGTACCAG---TTAGAAAAGGATCCCATAGGAGGAGCAGAA---ACTTTCTATGTAGATGGGGCAGCTAATAGAGAAACTAAATTAGGAAAAGCAGGATATGTTACTGACAGAGGAAGACAGAAAGCTGTCTCATTTACTGATACCACAAATCAGAAAACTGAGTTACAAGCAATTAATCTAGCTTTGCAGGATTCGGGACCAGAAGTGAACATAGTAACAGATTCACAATATGCATTAGGAATCATTCAAGCACAACCAGATAAGAGTGAATCAGAATTAGTCAGTCAAATAATAGAACAGTTAATAAAAAAGGAAAAGGTCTATCTGGCATGGGTACCAGCACACAAAGGAATTGGAGGAAATGAACAAGTAGATAAATTAGTCAGTAATGGAATCAGGAGAGTATTATTCTTAGATGGAATAAGTAAGGCTCAG---GAT---GAACATGACAGATATCACAGCAATTGGAGAGCAATGGCTAGTGACTTTAACCTACCACCTGTGATAGCAAAAGAAATAGTAGCCAGCTGTGATAAATGT---CAGCTAAAAGGAGAAGCCATGCATGGACAAGTAGACTGTAGTCCAGGAATATGGCAATTAGATTGCACACATCTAGAAGGGAAAATTATCCTGGTGGCAGTTCATGTAGCCAGTGGCTATATAGAAGCAGAAGTTATTCCAGCAGAAACAGGACAGGAAACAGCATACTTTATCTTAAAATTAGCAGGAAGATGG---CCAGTAAAAGTAGTGCATACAGACAATGGCAGCAATTTTACCAGTGCTACTGTTAAGGCCGCC---TGTTGGTGGGCAGGGATCAAGCAGGAATTTGGAATTCCCTACAATCCCCAAAGTCAAGGA---GTAGTAGAATCTATGAATAAAGAATTAAAGAAAATTATAGGACAAGTAAGAGATCAAGCTGAACATCTTAAGACAGCAGTACAAATGGCAGTATTCATTCACAATTTTAAAAGAAAAGGGGGGATTGGGGGGTAC---------------------------------------------------AGTGCAGGG---------------------GAAAGAATA---ATAGACATAATAGCAACAGACATACAAACTAAAGAATTACAAAAACAAATCACAAAAATTCAAAATTTTCGGGTTTATTACAGGGACAGCAGAGATCCAATTTGGAAAGGACCAGCAAAGCTTCTCTGG---AAAGGTGAAGGGGCAGTAGTAATACAA------GATAATAGTGACATAAAAGTAGTGCCAAGAAGAAAAGCAAAAATCATTAGGGATTATGGAAAACAGATGGCAGGTGATGATTGTGTGG---CAAGTGGACAGGATGAGG---ATTAGGATATGGAAAAGTTTAGTAAAA---CACCACATGTATATCTCAAAGAAAACTGCAGGATGGTTTTATAGACATCACTATGATAGCCCTCACCCAAAAATAAGTTCAGAAGTGCACATCCCATTAGGA---------GATGCTAAACTGGTAGTAATCACATACTGGGGTCTGCATACAGGAGAAAGAGATTGGCATCTA---GGTCAAGGAGTCTCCATAGAA---TGGAGAAAAAGGAGATATAGCACACAA---GTAGACCCTAGCCTGGCAGACCAACTAATTCATATGTATTACTTTGATTGTTTTTCAGAATCTGCCATAAGAAAAGCCATATTAGGACATAGAGTTAGTCCTAGGTGTGAGTACCAAGCAGGACATAAC---AAGGTAGGATCCTTACAGTATTTGGCACTAACAGCATTAATAAAGCCAAAA------CAGAGAAAACCACCTTTGCCTAGTGTTAGGAAGTTAACAGAAGACAGATGGAACAAGCCCCAGCAGACCAAGGGCCACAGAGGGAGCCATACAACGAATGGGCATTAGAGCTTTTAGAGGAGCTCAAGAGTGAAGCTGTTAGGCATTTCCCTAGGATATGGCTTCATGGCTTAGGACAACATATTTATGACACTTATGGGGATACCTGGACAGGAGTTGAAGCCTTAATAAGAATCCTGCAACAATTACTG---TTCATT---CAT------TTCAGAATTGGGTGTCAACATAGCAGAATAGGCATT------ATTCCA---------CAGAGAAGAGCAAGA------AATGGATCCAGTAGATCCTAAACTAGAGCCCTGGAACCAT-CCAGGAAGTCAGCCAAGTACTGCTTGTAACTCATGCTATTGTAAAAGATGTTGCTATCATTGCCAGCGGTGCTTCATATCAAAAGGCTTAGGCATCTCCTATGGCAGGAAGAAGA------GAGGAC---------AGCGACGAA---AAC------CTCCTAAAGACAGTACAACTCATCAAGTTCCTGTACCAGATCAGTAAGTAGTAC-------------------------ATGTA-ATG---CAATCT------------------------------------------------------TTAGTGATATTTTCAATAGTA---GCATTAGTAGTAACGCTAATAATAGCAATAGTTGTGTGGACCATA---GTATATATAGAATATAGG---AAAATACAGAGACAA--AAGAAAATA------------GACAGGTTAATTGACAGAATAAGAGAA---AGAGCAGAAGACAGT---GGCAATGAGA------------------GCGAGGGGGATA---CAG---AGGAATTAT---CAACACTTG------TGG---------------------------------ACATGGGGCATCATG---------CTCCTTGGATTGTTGCTGATGACCTAT------------------------------AGTGCA---------GCA---------GAT------AATTTG---------TGGGTCACAGTATATTAT---GGAGTGCCTGTGTGGAAAGAAGCAAAAACCACT------TTATTTTGTGCATCAGATGCTAAAGCAACTAAAGCAGAGGCACATAATATC---TGGGCTACACATGCCTGTGTACCCACGGACCCCAGTCCCCAAGAAATAATATTG---GAAAATGTCACAGAAGATTTTAACATGTGGAAAAATGACATGGTGGAACAGATGCATGAGGATATAATCAGTTTATGGGATCAAAGC---CTAAAA---CCA---TGTGTAAAATTAACCCCACTCTGTGTCACTTTAAACTGCGCTGAAACTCACCTGAATGACACCCGG-------------------------------------------------------------------------------------------------------GTGGGTAACACCACCGACACAGACATG---AGAAACTGCTCTTTCAATATAACCACAATGTTACAAGATAAGAAGCAGAAAAAATATGCACTTTTTTATAAAATGGATCTAGTAGGAATAGATAATGAGGAAGGA---------------------------------------------------------------ATAGGTAAGAATAATACTAATCATACTTATAGGTTAATAAATTGTAATACCTCAGCCATTACACAGGCTTGTCCAAAGGTAAGCTTTGAGCCAATTCCCATACATTATTGTGCCCCAGCTGGTTTTGCGATTCTA------AAATGT---AAT---GAT------AAACAGTTCAATGGAACAGGC---CCATGCAAAAATGTTAGTTCAGTACAATGTACACAT---GGAATCAGACCAGTGGTGTCAACTCAATTATTGTTG---AATGGCAGTCTAGCAGAAGGAGAG------------------------------------ATCATAATTAGATCTGAAAATCTCACAGACAATACTAAAAATATAATAGTGCAGTTT------AAT------GACACT------GTAAACATCACGTGTGAGAGGCCC-------AACAACAAT---------------------ACAAGACAGGGTATACAT---------------------------------------------------------------ATAGGACCAGGGAAG---------GCC---TACTTTACA---ACA---AAC---------ATA------ATAGGA---GACATAAGAAGCGCACATTGTAATATT---AGTGGA---AATTGGAATAACACTCTAAAACAAGTAGCAAAAAAATTAGGA------AAGCTTCTTAAC---------------------AAAACAACAATAATTTTT------GAACCAGCT---GCAGGAGGGGACCCAGAAATTACAACACACAGTTTCAATTGTGGAGGGGAATTTTTCTACTGTACCACATCAGGCCTGTTTAATAGCACATGGAATAGTAGCACA-------------------------------------------TGGACTAATGGAACATGGGATAATAATACTAAAACA------------ATCCCA---TGTAGA---ATAAAA---CAAATTATA---AACATG---TGG---------CAG---GGAGTAGGAAAAGCAATGTATGCCCCT------------CCTATTGAAGGACGAATTAGA------------------TGTTCATCAAATATA---------ACAGGGTTAATACTGACAGTAGATAGAGTC------------------------------------------------------GATAATGATTCGGATACTAATGCAACCTTCAGGCCTGGAGGAGGAAATATGAAGGACAATTGGAGAAGTGAATTATATAAATATAAAGTAGTGAGAATTGAACCATTAGGAATAGCACCAACCAAGGCAAAGAGAAGAGTGGTG---------------GAAAGAGAAAAGAGAGCAATA------GGA------CTA---GGA---GCTATGTTCCTTGGGTTCTTGGGAGCAGCAGGAAGCACGATGGGC---GCAGCGTCAATAACGCTGACGGTACAGGCCAGACAATTATTGTCTGGTATAGTGCAACAGCAAAATAATTTGCTGAGAGCTATAGAGGCGCAACAGCATCTGTTGCAACTCACAGTCTGGGGCATTAAACAGCTCCAGGCAAGAATCCTGGCTGTGGAAAGATACCTAAGGGATCAACGGCTCCTAGGACTTTGGGGTTGCTCTGGAAAACACATTTGCACCACTAATGTACCTTGGAACTCTAGTTGG------------AGT------------AATAGA---------------TCTCTA---AATAATATTTGG---GAGAACATGACCTGGATGCAA---TGGGAGAGAGAAATTGACAAGTACACAGGGGTAATATACAGCTTAATTGAAGACTCGCAGATCCAGCAAGAA---AAAAATGAA---AAGGAATTA---TTAGAATTG---GACCAGTGGGCAAGTTTGTGGAAT---TGGTTTAGCATA---ACTCAATGGCTGTGGTATATA---AAAATATTCATCATGGTAGTAGGAGGCTTAATAGGTTTAAGAATAGTC---TTTGCTGTGCTTTCTATAGTGAATAGAGTTAGGCAGGGATACTCACCCTTGTCATTCCAGACCCTCCTCCCAGCA------CCGAGGGGA------CCCGACAGGCCCGAAGGAATAGAAGAAGGAGGTGGA---GAGCAAGACAGAGGCAGATCCATTCGATTGGTGAACGGATTCTCTGCACTTATCTGGGACGATCTGCGGAACCTGTGCCTCTTCAGCTACCACCGATTGAGAGACTTAATCTTAATTGCAGCGAGGACTGTGAACCTTCTGGGACGC---------------------AGGGGGTGGGAAGCACTCAAA---TATCTG---TGGAATCTCCTGCAG------TATTGGAGTCGGGAACTGAAG---AATAG-TGCTATTAGCTTGTTTGACGCCACA---GCAATAGCAGTAGCTGAGGGAACAGATAGGGTTATAGAAGCAGTACTAAGAGCTTTT---------AGAGCT---------ATTCTTCACATCCCCAGAAGAATAAGGCAGGGTTTAGAAAGGGCT------TTGCTA---TAA----------------AATGGGTGGCAAATGGTCAAAA------AGTAGTATAGTAGGATGGCCTGCTATAAGGGAAAGAATGAGA------------AGAACTCAGCCAACT---------------------------------------------------GAGCCAGCA------------------------GCAGATGGGGTAGGAGCAGTATCTCGAGATCTGGAAAAACATGGGGCAATCACAAGTAGC---AATACAGCACAGACTAATGCTGAC------TGTGCCTGGCTAGAAGCA---CAAGAAGAA---------GAT---GGGGAGGTGGGTTTTCCAGTCAGACCTCAGGTACCTTTAAGACCAATGACTTACAAGGCAGCTGTAGATCTTAGCCACTTT---TTA---AAAGAAAAGGGG---GGACTGGATGGGCTAGTTTACTCC---CAAAAGAGACAAGAAATCCTTGAT------CTCTGGGTCTACCACACACAAGGCTACTTCCCTGATTGGCAGAACTACACACCAGGGCCAGGGACCAGATACCCACTAACCTTTGGATGGTGCTTCGAGCTAGTACCAGTTGACCCAAGGGTGGTAGAAGGGGAGACTGAGGGAGAGAACACCTGTTTGCTACACCCTGTGAGCCAGCATGGAATGGAGGACACGGAGAGAGAAGTGTTGGTGTGGAAATTCAACAGCAGACTAGCATTTGAGCACAAGGCCAGA---CAGAAGCATCCAGAGTTCTTT------------------------------------AAAGACTGCTGA
		</sequence>
		<sequence>
			<taxon idref="C|2000|BWA|AF443114"/>
			ATGGGTGCGAGAGCGTCAATATTAAGAGGC---GGAAAATTAGATGCATGGGAAAGAATTAAGTTAAGGCCAGGGGGAAAGAAACATTATATGCTAAAACACTTAGTATGGGCAAGCAGGGAGCTGGAAAGATTTGCACTTAACCCTAGCCTTTTAGAAACATCAGAGGGATGTAAACAAATAATAAAACAGCTACAACCAGCTCTTCAG---ACAGGGACAGAGGAACTTAAATCCTTATTCAACACAGTAGCAACTCTCTATTGTGTACATGAAAAGATAGAGATACGAGACACCAAGGAAGCCTTAGACAAGATAGAGGAGGAACAAAAGAAA------------------------AGTCAG---CAAAAA---------------------------------ACACAG---CAGGCAAAGGCA------------------GCTGAC---GGA---------------------AAG---------------------ATCAGTCAAAATTATCCTATAGTGCAGAATCTTCAAGGGCAAATGGTACACCAGCCCATCGCACCTAGAACTTTAAATGCATGGGTAAAAGTAATAGAGGAAAAGAATTTTAGCCCAGAGGTAATACCCATGTTTACAGCATTATCAGAAGGAGCCACCCCACAAGATTTAAATTCCATGTTAAATGCAGTGGGAGGACATCAAGCAGCCATGCAGATGTTAAAAGATACCATCAACGAAGAGGCT---GCAGAATGGGATAGATTACATCCAGTCCATGCAGGGCCTATAGCACCAGGTCAATTGAGAGAACCTAGGGGAAGTGACATAGCAGGAACTACTAGTACCCTTCAGGAACAAATAGCATGGATG---ACA---------AATAAC---CCACCTGTCCCAGTGGGAGACATCTATAAAAGATGGATAGTTCTGGGGTTAAATAAAATAGTAAGAATGTATAGCCCTGTCAGCATTTTGGACATAAGACAAGGGCCAAAGGAACCCTTTAGAGACTATGTAGATCGGTTCTTTAAAACTTTAAGAGCTGAACAAGCTACACAAGATGTAAAAAATTGGATGACAGACACCTTGTTGGTCCAAAATGCGAACCCAGATTGTAAGACCATTTTAAGAGCAATAGGACCAGGGGCCTCATTAGAAGAAATGATGACAGCATGTCAGGGAGTGGGAGGCCCTAGCCACAAAGCAAGAGTGTTGGCTGAGGCAATGAGCCAAACACAC------------------------AGTAACATA---ATGATG---CAGAGAAGCAAT------------TTCAAA---GGA---CCTAAAAGAATTGTTAAGTGTTTCAACTGTGGCAAGGAAGGG---CACATAGCAAAAAATTGTAGGGCCCCTAGGAAAAAAGGCTGCTGGAAATGTGGACAAGAAGGACATCAAATGAAAGATTGTACT------------GAAAGGCAGGCTAATTTTTTAGGGAGATTTTGGCC---TTCCCAGAA---GGG---GAG---GCCTGGGAA---TTTCCTTCAGAG---------------------CAGATC------------------AGAGCCAACAGC------------------------------------------------------------CCCACCAGC------------AGAGAGCTTCAGGTT---CGA---------------GGA---GAC---AACCCCCGC------------------TCCGAAACAGGAGCC------------------GAAGGA---------CAG------------------------------GGA---------------------ACCTTTAATTTCCCTCAAATCACTCTTTGGCAGCGACCCCTTGTCTCAATAAAAGTAGGGGGCCAGATAAAAGAGGCTCTCTTAGACACAGGAGCAGATGATACAGTATTA---GAAGAAATAAATTTGCCAGGAAAATGGAAACCAAAAATGATAGGGGGAATTGGAGGTTTTATCAAAGTAAGACAGTAT---GATCAGATACTTATAGAAATTTGTGGAAAAAAGGCTATAGGTACAGTATTAGTGGGACCCACACCTGTC------AACATAATTGGAAGAAATATGTTGACTCAGCTTGGATGCACACTAAATTTTCCAATTAGCCCCATTGAAACTGTACCAGTAAAATTAAAGCCAGGAATGGACGGCCCAAAAGTTAAACAATGGCCATTGACAAAAGAGAAAATAGAAGCATTAACAGCAATCTGTGAAGAAATGGAGAAGGAGGGAAAAATTACAAAAATTGGGCCTGAAAATCCATATAAC---ACTCCAGTTTTTGCTATAAAA---AAGAAGGACAGTACTAAG---TGGAGAAAATTAGTAGATTTCAGGGAACTCAATAAAAGAACTCAAGACTTTTGGGAGGTTCAATTAGGAATACCACACCCA---GCAGGGTTA---AAGAAG---AAAAAATCAGTGACAGTACTGGATGTGGGGGATGCATAT---TTTTCAGTGCCTTTAGATGAAGGCTTCAGGAAATATACTGCATTCACCATACCTAGTATAAACAATGAAACACCAGGGATTAGATATCAGTACAATGTGCTTCCACAGGGATGGAAAGGATCACCAGCAATATTCCAGAGTAGC---ATGACAA-AATCTTAGAGCCCTTTAGGGCACGAAATCCAGACATAGTCATCTACCAATATATGGATGACTTGTATGTAGGATCTGACTTAGAAATAGGGCAGCATAGAGCAAAAATAGAGGAGTTAAGAGAGCATCTATTAAAGTGGGGATTTACCACACCAGATAAGAAACATCAGAAAGAACCCCCATTTCTGTGGATGGGGTATGAACTCCATCCTGACAAATGGACAGTACAG---CCTATACAGCTGCCAGAA---AAG---------GATAGCTGGACTGTCAATGATATACAGAAGTTAGTGGGAAAATTAAACTGGGCAAGTCAGATTTACCCAGGGATTAAAGTAAAGCAACTCTGTAAACTCCTTAGGGGGACCAAAGCACTAACAGACATAGTACCACTAACTGAAGAAGCAGAATTAGAATTGGCAGAGAACAGG---GAAATTCTAAGAGAACCAGTACATGGAGTATATTATGACCCATCAAAGGATTTGATAGCTGAAATACAGAAACAGGGGAATGACCAATGGACATATCAAATTTACCAAGAACCATTTAAAAACCTGAAAACAGGGAAGTATGCAAAAAGA---AGGACTGCCCACACTAATGATGTAAGACAGTTAGCAGAGGCAGTGCAAAAAATAACCATGGAAAGCATAGTAATATGGGGAAAGACTCCTAGGTTTAGACTACCCGTCCAAAAGGAAACATGGGAGACATGGTGGACAGACTATTGGCAAGCCACCTGGATTCCTGAGTGGGAGTTTGTTAATACCCCTCCCCTAGTAAAA---TTATGGTACCAG---CTAGAGAAAGAACCCATGGCAGGAGTAGAA---ACTTTCTATGTTGATGGAGCAGCTAATAGGGAAACAAAAATAGGAAGAGCAGGGTATGTTACTGACAGAGGAAGGCAGAAAATTATTACTCTAAATGAAACCACAAATCAGAAGACTGAATTACAAGCAATTAAGCTAGCTTTACAAGATTCAGGATCAGAAGTAAACATAGTAACAGACTCACAGTATGCATTAGGAATCATTCAAGCACAACCAGATACCAGTGAGTCAGAGTTAGTCAACCAGATAATAGAACAGTTAATAAAAAAGGAAAAGGTCTACCTGTCGTGGGTACCAGCACATAAAGGAATTGGAGGAAATGAACAAGTAGATAAATTAGTAAGTAGTGGAATCAGGAAAGTACTGTTTCTAGATGGAATAGATAAGGCTCAA---GAA---GAGCATGAAAAGTATCACAGCAATTGGAGAGCAATGGCTAGTGAATTTAATCTGCCACCCATAGTAGCAAAAGAAATAGTAGCTAGCTGTGATAAATGT---CAACTAAAAGGGGAAGCCATGCATGGACAAGTAGACTGTAGTCCCGGGATATGGCAATTAGATTGTACACATTTAGAAGGAAAAATCATCCTGGTAGCAGTCCATGTAGCCAGTGGCTACATAGAAGCAGAGGTTATCCCAGCAGAAACAGGACAAGAAACAGCATACTATATACTAAAATTAGCAGGAAGATGG---CCAGTCAAAGTAATACACACAGACAATGGCAGTAATTTCACCAGTACTGCAGTTAAGGCTGCC---TGTTGGTGGGCAGGTATCAAACAGGAATTTGGAATTCCCTACAATCCCCAAAGTCAGGGA---GTAGTAGAATCCATGAATAAAGAATTAAAGAAAATCATAGGGCAGGTAAGAGATCAAGCTGAGCACCTTAAGACAGCAGTACAAATGGCAGTATTCATTCACAATTTTAAAAGAAGAGGGGGGATTGGGGGGTAC---------------------------------------------------AGTGCAGGG---------------------GAAAGAATA---ATAGACATAATAGCAACAGACATACAAACTAAAGAACTACAGAAACAAATTATAAAAATTCAAAATTTTCGGGTTTATTACAGAGACAGCAGAGACCCTATCTGGAAAGGACCAGCCAAACTTCTCTGG---AAAGGTGAAGGGGCAGTAGTGATACAA------GATAATAGTGACATAAAGGTAGTACCAAGAAGGAGAGCAAAAATCATTAGGGACTATGGAAAACAGATGGCAGGTGCTGATTGTGTGG---CAGATAGACAGGATGAGG---ATTAAAACATGGAATAGTTTAGTAAAA---CACCATATGTATGTTTCAAGAAGAGCCAGTGGATGGTTTTACAGACATCATTTTGAAAGCAGGCATCCAAAAATAAGTTCAGAAGTACACATCCCATTAGGG---------GAAGCAAGATTAATAATAAAAACATATTAGGGTCTGCAAACAGGAGAAGGAGATTGGCACTTG---GGTCATGGATGCTCCATAGAG---TGGAGATTGAGAAAATATAGCACACAA---GTAGACCCTGGCCTAGCAGACCAGCTAATTCATATGCATTATTTTGATTGTTTTACAGAATCTGCCATCAGAAAAGCCATATTAGGACATATAGTTATTCCTAGGTGTGACTATCAAGCAGGACATAAT---CAGGTAGGATCTCTACAATACTTGGCACTGACAACATTGATAAAGCCAAAA------AGGAGAAAGCCACCTCTGCCTAGTGTTAGGAAATTAGCAGAAGATAGATGGAACAACCCCCAGAAGACCAGGGACCGCAGAGGGAACCATACAATGAATGGGCACTAGAGATTCTAGAGGAACTCAAGCAGGAAGCTGTCAGACACTTTCCTAGACCATGGCTCCACAGCTTAGGACAACATATCTATGAAACATATGGGGATACCTGGACAGGAGTTGAAGCTCTAATAAGAATACTGCAACAACTACTG---TTTATT---CAT------TTCAGAATTGGGTGCCAGCATAGCAGAATAGGCATT------ATACTA---------CAGAGAAGAACAAGA------AATGGAGCCAGTAGATCCTAACCTAGAGCCCTGGAACCAT-CCAGGAAGCCAGCCTAAAACTGCTTGTAATTCATGTTATTGCAAAAAATGTAGCTATCATTGTCAAGTTTGCTTTCTGACAAAAGGCTTAGGCATTTCCTATGGCAGGAAGAAGC------GGAGAC---------AGCGACGAA---GCG------CTCCTCCAAGCAGTGAAGATCATCAAAATCTTATATCAAAGCGGTAAGTAAA----------------------------TGTG-ATG---TTTTCT---------------------------------------TTGTTAGAAAGAATAGATTATAGACTAGGAGTAGGA---GCATTGTTAGTAGCATTAATCATAGCAATAGTTGTGTGGGCCATA---GTATATATAGAATATAGA---AAGTTGGTAAGACAA--AGAAGACTA------------GACTGGTTAGTTAAAAGAATTAGGGAA---AGAGCAGAAGACAGT---GGCAATGAGA------------------GTGAAGGGGATA---ATG---AGGAATTGT---CAACAGTGG------TGG---------------------------------ATCTGGGGCATCTTA---------GGCTTTTGGATGTTACTG---ATTTGT------------------------------AATGGG---------GAA---------GGA------AACTTG---------TGGGTCACAGTCTATTAT---GGGGTACCTGTGTGGAAAGAAGCAAAAACCACT------CTATTCTGTGCATCAGATGCTAAAGGATATGAGAGGGAGGTACATAATATC---TGGGCTACACATGCCTGTGTACCCACAGACCCCAACCCACAAGAAATGTTTTTG---CATAATGTAACAGAAAATTTTAACATGTGGAAAAATGACATGGTGGATCAGATGCATGAGGATATAATTAGTTTATGGGATGAAAGC---CTAAAG---CCA---TGTGTAAAATTGACCCCACTCTGTGTCACTCTAGAATGTAAAAATGTTACCACAAATGTTACCATAAATAATGCC-------------------------------------------------------------------------------------ACAAGTGTTACCGCGAATAATAATACTAGTGACATG---AAAAATTGCTCCTTCAATGCAACCACAGAAGTAACAGATAAAATAAGAAAAGAGAATGCACTTTTTTATACACTTGATATAGTACCACTTGATGAG---------------------------------------------------------------------------------AATCAGAACAATAGTAACTATAGATTAATAAATTGTAATACCTCCAAGGTGACACAAGCCTGTCCAAAGGTCTCTTTTGACCCAATTCCTCTACATTATTGTGCTCCAGCTGGTTATGCGATTCTA------AAGTGT---AAT---AAC------AACACATTCAATGGGACAGGA---CCATGCAATAATGTCAGTACAATACAATGTACACAT---GGAATCAAGCCAGTAGTATCAACTCAACTATTGTTA---AATGGTAGTCGAGCAGAAAAAGAG------------------------------------ATAATAATTAGATCTGAAAATATGACAAACAATGCTAAAACAATAATAGTACACCTT------AAT------GAATCC------ATAGAAATTGAGTGTATAAGACCC-------AACAACAAT---------------------ACAAGAAAAAGTATAAGG---------------------------------------------------------------ATAGGACCAGGACAA---------ACA---TTCTATGCA---ACAAATGGC---------ATG------ATAGGA---GACATAAGACAAGCACATTGTAACATT---AGTGGAGCTGACTGGAATAGAACTTTACAAGGGGTAGGTAGAAAATTAGCA------GGGTACTTCCCT---------------------AATAAAACCATAAGCTTC------CAACCATCC---TCAGGAGGGGACCTAGAAATTACAACACATAGCTTTAATTGTGGAGGAGAATTCTTCTATTGCAACACATCAAGCCTGTTTAATAATACATACCGGCCTACATAC-------------------------------------------TGGCCTAATGGTACAGAAAGTAATTCAACCATCACA------------CTTCAA---TGCAGA---ATAAAA---CAAATTATA---AACATG---TGG---------CAA---AAAGTAGGACGAGCAATATATGCCCCT------------CCCATTGCAGGAAAAATAACA------------------TGTAAATCAAACATC---------ACAGGACTACTATTAGTACGTGATGGAGGT------------------------------------------------AAT---GGAGGCAACAATACCGCAACAGAAATATTCAGACCTGGAGGAGGAAATATGAAGGACAATTGGAGAAGTGAATTATATAAATATAAAGTGGTAGAAATTAAGCCATTGGGAATAGCACCCACTGGAGCAAAAAGGAGAGTGGTG---------------GGGAGAGAAAAAAGAGCAGTG------GGA------ATA---GGA---GCTGTGTTCCTCGGGTTCTTGGGAGCAGCAGGAAGCACTATGGGC---GCGGCGTCAATAACGCTGACGGTACAGGCCAGACAACTGTTGTCTGGTATAGTGCAACAGCAAAGCAATTTGCTGAAGGCTATAGAGGCGCAACATCATCTGTTGCAACTCACGGTCTGGGGCATTAAGCAGCTCCAGGCAAGAGTCCTGGCTATAGAAAGATACCTAAAGGATCAACAGCTCCTAGGGATTTGGGGCTGCTCTGGAAAACTCATCTGCACCACTGCTGTGCCTTGGAACTCCAGTTGG------------AGT------------AATAAA---------------TCTCAA---GCAGACATTTGG---GATAACATGACCTGGATGCAG---TGGGATAGAGAAATTAGCAATTACACAGACACAATATATAGGTTGCTTGAAGTCTCGCAAACCCAGCAGGAA---CAAAATGAA---CAAGATTTA---TTAGCATTG---AACAAGTGGCAACATCTGTGGAAT---TGGTTTGACATA---ACAAAGTGGCTGTGGTATATA---AAAATATTCATAATGATAGTAGGAGGCTTGATAGGTTTGAGAATAATT---TTTGCTGTGCTATCTATAGTAAATAGAGTTAGGCAGGGATACTCACCTTTATCATTGCAGACCCTTACCCCAAAC------CAGAGGGAA------CCAGACAGGCTCGGAAGAATCGAAGAAGAAGGTGGA---GAGCAAGACAGAAAGAGATCCATTCGCTTAGTGAGCGGATTCTTAGCACTTGCCTGGGACGACCTGCGGAGCCTGTGCCTCTTCAGCTACCACCACTTGAGAGACTTCATATTGATTGCAGCGAGAGTGGTGGAACTTCTGGGACGC---------------------AGGGGGTGGGACATCCTTAAA---TATCTA---GCAAGCCTTGTGCAG------TATTGGGGTCTGGAACTAAAA---AAGGG-TGCTATTAGTCTGCTTGATAGTATA---GCAATAGCAGTAGCTGAGGGGACAGATAGGATTATAGCATTCATACAAAGACTTTTT---------AGAGCT---------ATCTGCAACCTACCTAGAAGAATAAGACAGGGCTTTGAAGCATCT------TTGCTA---TAG----------------AATGGGGAGCAAGTGGTCAAAA------CGCAGCACAGCTGGGTGGCCTGCTGTAAGAGAAAGAATGAGA------------AGAACTCAGCCAGCAGCAGAG------------------------------------GGAACT---CAGTCAGCA------------------------GCGGAGGGAGTAGGAGCAGCGTCTCAAGATTTAGATAAACATGGAGCACTTACAAGCAGC---AACACAGCTGCCACTAATGCTGAT------TGTGCCTGGCTGGAAGCA---CAAGAGGAG---------GAC---GGAGATGTAGGCTTTCCAGTCCGACCTCAGGTGCCTTTAAGGCCAATGACTTATAAGGGAGCATTCAATCTTGGCTTCTTT---TTA---AAAGAAAAGGGG---GGACTGGATGGGTTAATTTACTCT---AAGAAAAGACAAGAGATCCTTGAT------TTATGGGTTTATCACACACAAGGCTTCTTCCCTGATTGGCAAAATTACACACCAGGACCAGGGGTCAGATATCCACTGACCTTTGGATGGTGCTTCAAGCTAGTGCCAGTTGACCCAAGGGAAATAGAGGAGGCCAACAAAGGAGAAGACAACTGTTTGCTACACCCTATGAGCCAGCATGGAATGGAGGATGAAGACAGAGAAGTATTAAAGTGGCAGTTTGACATCAGCCTAGCACGCAGACACATGGCCCGC---GAGCTACATCCGGAGTGGTACAAA---------------------------GACT--AAAGACTGCTGA
		</sequence>
		<sequence>
			<taxon idref="D|1998|UGA|AF484513"/>
			NNNNNNGCGAGAGCGTCAGTATTAAGTGGG---GGACAATTAGATGAATGGGAAAAAATTCGGTTACGGCCAGGGGGAAATAAAAAATATAGACTAAAACATATAGTATGGGCAAGCAGGGAGCTAGAACGATTTGCACTTAACCCTGGCCTCTTAGAAACATCAGAAGGCTGTAAACAAATACTGGCACAGCTACAACCAGCTATTCAG---ACAGGATCAAAGGAAATTAAATCATTATATAATACAGTAGCAACCCTCTATTGTGTACATAAAAGGATACAGGTAACGGACACCAAGGAAGCTTTAGACAAGATAGAGGAAGAACAAAAGAAAGCAAGGCAAGCAACAGCA---------------------------------------------------------AGG---CAAGCAACAGCT---------------------GACACAAGA------------AACAGCAACCAG---------------------GTCAGCCAAAATTATCCTATAGTGCAAAACCTACAGGGGCAAATGGTACACCAGCCCCTGTCACCTAGAACTTTGAACGCATGGGTAAAAGTAATAGAGGAGAAGGCTTTCAACCCAGAAGTAATACCCATGTTTACAGCATTATCAGAAGGAGCCACCCCACAAGATTTAAACACCATGCTAAACACAGTGGGGGGACACCAAGCAGCTATGCAAATGTTAAAAGAGACCATCAATGAGGAAGCC---GCAGAATGGGATAGGCTACATCCAGTGCAGGCAGGACCTATTGCACCAGGCCAAATAAGAGAACCAAGGGGAAGTGATATAGCAGGAACTACTAGTAACCTTCAGGAACAAATAACATGGATG---ACA---------AACAAT---CCACCTATCCCAGTAGGAGAAATCTATAAAAGATGGATAATCCTGGGATTAAATAAAATAGTAAGAATGTATAGCCCTGTCAGCATTTTGGACATAAGACAAGGACCAAAGGAACCCTTTAGAGACTATGTAGACCGGTTCTATAAAACTCTAAGAGCTGAGCAAGCTTCACAGGATGTAAAAAATTGGATGACCGAAACCTTGTTGGTCCAAAATGCGAACCCAGATTGTAAAACTATCTTAAAAGCATTGGGACCAGGGGCTTCATTAGAAGAAATGATGACAGCATGTCAGGGAGTGGGAGGACCCGGTCATAAAGCAAGAGTTTTGGCTGAGGCAATGAGCCAAGCAACAAAG---------------ATGAATGCTGCTGTT---ATGATG---CAGAGAGGCAAT------------TTTAAG---GGC---CCAAAGAAAATCATTAAGTGTTTCAACTGTGGCAAAGAAGGG---CATATAGCAAAAAATTGCAGGGCTCCTAGAAAAAAGGGCTGTTGGAAGTGTGGAAGGGAAGGACACCAAATGAAAGATTGCACT------------GAAAGACAGGCTAATTTTTTAGGGAAAATTTGGTC---TTCCCACAA---GGG---AAG---GCCAGGGAA---TTTCCTTCAGAG---------------------CAGACC------------------AGAGCCAACAGC------------------------------------------------------------CCCACCAGC------------AGAGAGCTTCGGGTT---TGG---------------GGAAGAGAT---AACCCCCTC------------------TCAGAAACAGGAGCA------------------GAAGGA------------------------------------------GGA---ACTGTA------------TCCTTTAACCTCCCTCAGATCACTCTTTGGCAACGACCCCTCGTCACAGTAAGGATAGGGGGACAGCTAAAGGAAGCTCTATTAGATACAGGAGCAGATGATACAGTATTA---GAAGAAATGAATTTGCCAGGAAAATGGAAACCAAAAATGATAGGGGGAATTGGAGGCTTTATCAAAGTAAGACAGTAT---GATCAAATACTAGTAGACATTTGTGGACATAAAGCTATAGGTACAGTATTAATAGGACCTACACCCGTC------AACATAATTGGAAGAAATTTGTTGACTCAGATTGGTTGCACATTAAATTTTCCAATTAGTCCTATTGAAACTGTACCAGTAAAATTGAAGCCAGGGATGGATGGCCCAAAAGTTAAACAATGGCCATTGACAGAAGAAAAAATAAAAGCACTAACAGAAATTTGTACAGAAATGGAAAAGGAAGGAAAAATTTCAAGAATTGGGCCTGAAAATCCATACAAT---ACTCCAATATTTGCCATAAAG---AAAAAAGACAGTACTAAG---TGGAGAAAATTAGTAGATTTCAGAGAACTTAATAAGAGAACTCAAGACTTCTGGGAAGTTCAACTAGGAATACCACATCCT---GCAGGACTA---AAAAAG---AAAAAATCAGTAACAGTACTGGATGTGGGTGATGCATAT---TTTTCAGTTCCTTTAGATAAAGACTTTAGAAAGTATACTGCATTCACCATACCTAGCACAAATAATGAGACACCAGGAATTAGATATCAGTACAATGTACTTCCACAAGGATGGAAAGGATCACCGGCAATATTCCAAAGTAGC---ATGACAAAAATCTTAGAACCTTTTAGAAAACAAAATCCAGAAATAGTTATCTATCAATACATGGATGATTTGTATGTAGGATCTGACTTAGAAATAGGGCAACATAGAGTAAAAGTAGAGGAGTTAAGGGAACACTTATTGAAGTGGGGGTTTACCACACCAGACAAAAAGCATCAGAAAGAACCTCCATTTCTTTGGATGGGTTATGAACTCCATCCTGACAAATGGACAGTACAG---CCTATAAAACTGCCAGAA---AAA---------GAAAGCTGGACTGTCAATGATATACAGAAGTTAGTGGGGAAATTAAATTGGGCAAGCCAGATTTATCCAGGAATTAAAGTAAGGCAATTATGCAAATGCCTTAGGGGAGCTAAAGCACTGACAGAAGTAATACCACTGACAGAAGAAGCAGAATTAGAACTGGCAGAAAATAGG---GAAATTCTAAAAGAACCAGTACATGGAGTGTATTATGACCCATCAAAAGACTTAATAGCAGAAATACAGAAACAGGGGCAAGACCAATGGACATATCAAATTTATCAAGAACAATATAAAAATCTGAAAACAGGAAAGTATGCAAAATTG---AGGGGTACCCACACTAATGATGTAAAACAATTAACAGAAGCAGTGCAAAAAATAGCCCAAGAATGTATAGTGATATGGGGAAAGACTCCTAAATTTAGACTACCCATACAAAAGGAAACATGGGAAGCATGGTGGACAGAGTATTGGCAGGCCACCTGGATTCCTGAGTGGGAGTTTGTCAATACCCCTCCTTTAGTTAAA---TTATGGTACCAG---TTAGAAAAGGAACCCATAGTAGGAGCAGAA---ACCTTCTATGTAGATGGGGCAGCTAATAGAGAGACTAAATTGGGAAAGGCAGGATATGTTACTGACAGAGGAAGACAGAAAGTTATCTCTCTAACTGACACAACAAATCAGAAGACTGAATTACAAGCCATTAATCTAGCTTTGCAGGATTCGGGATTAGAAGTAAACATAGTAACAGACTCACAATATGCATTAGGAATCATTCAAGCACAACCCGATAAGAGTGAATCAGAGATAGTCAATCAAATAATAGAGCAGTTAATAAAAAAGGAAAAAGTCTACCTGTCCTGGGTACCAGCACACAAGGGAATTGGAGGAAATGAACAAGTAGATAAATTAGTCAGTAATGGAATCAGAAAAATACTATTTTTAGATGGAATAGATAAGGCTCAA---GAA---GAACATGAGAAATACCACAACAATTGGAGAGCAATGGCTAGTGATTTTAACCTGCCACCTGTGGTAGCAAAAGAAATAGTAAGAAGCTGTGATAAATGT---CAGCTAAAAGGAGAAGCCTTGCATGGACAAGTAGACTGTAGTCCAGGAATATGGCAATTAGATTGTACACATTTAGAAGGAAAAGTTATCCTGGTAGCAGTCCACGTAGCCAGTGGCTATATAGAGGCAGAAGTCATTCCAGCAGAGACAGGGCAGGAAACAGCCTACTTTCTCTTAAAATTAGCAGGAAGATGG---CCAGTAAAAGTAGTACACACAGACAATGGCAGCAATTTCACCAGCACTGTAGTTAAGGCCGCC---TGTTGGTGGGCAGGCATCAAGCAGGAATTTGGAATTCCCTACAATCCCCAAAGTCAAGGA---GTAGTAGAATCTATGAATAAAGAATTAAAGAAAATTATAGGACAGGTAAGAGATCAAGCTGAACATCTTAAGACAGCAGTACAAATGGCAGTATTCATTCACAATTTTAAAAGAAAAGGGGGGATTGGGGGGTAC---------------------------------------------------AGTGCAGGG---------------------GAAAGAATA---ATAGACATAATAGCAACAGACTTACAAACCAGAGAATTACAAAAACAAATCATAAAAATTCAAAATTTTCGGGTTTATTACAGGGACAGCAGAGATCCAATTTGGAAAGGACCAGCAAAGCTTCTCTGG---AAAGGTGAAGGGGCAGTAGTAATACAG------GACAAGAGTGAAATAAAGGTAGTACCAAGAAGAAAAGCAAAGATCATTAGGGACTATGGAAAACAGATGGCAGGTGATGATTGTGTGG---CAAGTAGACAGGATGAGG---ATTAAAACATGGAAGAGTTTAGTAAAA---CATCATATGTATGTTTCAAAGCAAACTCAAGGATGGATGTATAGACATCACTATGACTGCCCAAATCCAAAAATAAGTTCAGAAGTACACATCCCACTAGGA---------GAAGCGAGGCTGGTAGTAAAAACATATTGGGGTCTGCATACAGGAGAAAGAGAATGGCATCTG---GGTCAGGGAGTCTCCATAGAA---TGGAGGAAAAGGAGATATAGCACACAA---GTAGACCCTGGCCTGGCAGATCAACTAATTCATATATATTATTTTGATTGTTTTGCAGAATCTGCTATAAGGAAAGCCATATTAGGACATATAGTTATTCCTAGGTGTAATTATCAAGCAGGACATAAC---AAGGTAGGATCTTTACAATACTTGGCAATAACAGCATTGGTAACACCGAAA------AAGATAAAACCACCTTTGCCTAGTGTTAAGAAACTGACAGAAGACAGATGGAACAAGCCCCAGAGGACCAAGGGCCACAGAGGGAGCCATACAATGAATGGGCATTAGAGCTTTTAGAGGAGCTTAAGAATGAAGCTGTTAGACACTTTCCTAGGACATGGCTTCATGGCCTAGGACAATATATCTATGAAACTTATGGGGATACCTGGACAGGAGTTGAAGCTATAATAAGAATCCTTCAACAACTACTG---TTTATC---CAT------TTCAGAAGTGGGTGTCACCATAGCAGAATAGGCATT------ATTCGG---------CAGAGAAGGACAAGA------AATGGATCCAGTAGATCCTAACCTAGAGCCATGGAACCAT-CCAGGAAGTCAGCCTAGGACTTCTTGTAACAATTGCTATTGTAAAAAGTGCTGCTATCATTGCCAAGTGTGCTTCATAACAAAAGGCTTAGGCATCTCCTATGGCAGGAAGAAGC------GGAGAC---------AGCGACGAA---GAA------CTCCTCAAGGCGGTCAGGCTCATCAAGATCCTGTACCAAAGCAGTAAGTAGTAC-------------------------ATGTA-ATG---CAATCC------------------------------------------------------ATAGTGATATTAGCAATAGTA---GCATTAGTAGTAGCATTAATATTAGCAATAGTTGTGTGGACTATA---GTATTCATAGAGTGTAGA---AAATTAAAAAGGCAA--AGAAAAATA------------GACTGGTTAATTGATAGAATAAGAGAA---AGAGCAGAAGATAGT---GGCAATGAGA------------------GTGAGGGAGACA---GAG---AGGAATTAT---CAACACTCG------TGG---------------------------------AGATGGGGCATCATG---------CTCCTTGGGATATTGATG---ATATGT------------------------------AGTGTT---------ACA---------GGA------CAATTG---------TGGGTCACAGTTTATTAT---GGGGTACCTGTGTGGAAAGAAGCAACCACTACT------CTATTTTGTGCATCAGATGCTAAAGCATATGAACCAGAGGCACATAATGTT---TGGGCTACACATGCCTGTGTACCAACAGACCCCAACCCACGGGAAATAAAACTA---GAAAATGTCACAGAAGAATTTAACATGTGGAAAAATAACATGGTGGAGCAGATGCATGAGGATGTAATTAGTTTATGGGATCAAAGC---CTAAAA---CCA---TGTGTAAAATTAACCCCACTCTGTGTCACGTTAGACTGCATTGATTGGAATAATGTCACTGTT----------------------------------------------------------------------------------------------------------GTGAACGCGAGCAAGGAAATAGGAATG---AAAAACTGCTCTTTCAATATAACCACAGAAGTAAGAGATAAGAAGAAGCAAGTACACGCGCTTTTTTACAAACTTGATGTGGTACAAATAGATGATGAGAATGGTAAT------------------------------------------------------------AGGACCCAGAATAGTAATGGGACCAGCTATAGATTAATAAATTGTAATACCTCAACCATTACACAGGCATGTCCAAAGGTATCCTTTGAGCCAATTCCCATACATTATTGTGCCCCAGCTGGATTTGCGATTCTA------AAATGT---AAT---GAT------AAGAAGTTCAATGGGACGGGT---CCATGTCACAACGTCAGCACAGTACAGTGTACACAT---GGGATTAGGCCAGTAGTGTCAACTCAACTGTTGTTG---AACGGCAGTCTAGCAGAAGAAGAG------------------------------------ATAATAATTAGATCTGAAAACCTCACAAATAATGCTAAAATCATCATAGTACAGCTT------AAT------GAGTCT------GTAACAATCAATTGCACAAGGCCC-------TACAATAAT---------------------ACAAGACAAGGTATACAT---------------------------------------------------------------ATAGGACCAGGACGA---------GCA---CTCTATACA---ACA---GAC---------ATA------GTAGGA---GATATAAGACAAGCACATTGTAATATT---AGTAGAACAGAATGGAATAAAACTTTACAACAGGTAGCTAAGAAATTAAAA------GACCTTCTTAAC---------------------CAGACAATAATAAATTTT------AAACCATCC---TCGGGAGGGGACCTAGAAATTACAACACACAGCTTTAATTGTGGAGGGGAATTTTTCTACTGCAATACATCAGAACTGTTTAATAGTACATGGGGGAATTCTAGTACA----------------------------------------TCAACTAGTACAGGGGTAAATAAGAGTACAATCACT------------ATCCCA---TGCAGA---ATAAAA---CAAATTATA---AACATG---TGG---------CAG---GAAGTAGGAAAAGCAATGTATGCCCCT------------CCCATTCGAGGACTAATCAAA------------------TGTTCCTCAAATATT---------ACAGGACTATTGTTGGTAAGAGATGGTGGT------------------------------------------------------GCAACTAATAATAGTCAGAATGAGACCTTCAGACCTGGAGGAGGAGATATGAGAGACAATTGGAGAAGTGAATTATACAAATATAAAGTAGTAAGACTTGAACCACTAGGTCTAGCACCCACCAAGGCAAAGAGAAGAGTGGTG---------------GAAAGAGAAAAAAGAGCAATA------GGA------CTG---GGA---GCTATGTTCCTTGGGTTCTTGGGAACAGCAGGAAGCACGATGGGC---GCAGCGTCACTGACGCTGACGGTACAGGCCAGACAGTTATTGTCTGGTATAGTGCAACAGCAAAACAATTTGCTGAGGGCTATAGAGGCGCAACAGCATCTGTTGCAACTCACAGTCTGGGGCATTAAACAGCTCCAGGCAAGAGTCCTGGCTGTGGAAAGCTACCTAAGGGATCAACAGCTCCTAGGAATTTGGGGTTGCTCTGGAAAACACATTTGCACCACTACTGTACCCTGGAACTCTAGCTGG------------AGT------------AATAAA---------------TCTCTA---GAGGAGATTTGG---GGTAACATGACCTGGATGGAG---TGGGAAAAAGAAATTGACAATTACACAAGTTTAATATACAGCTTAATTGAAGAATCGCAAACCCAGCAAGAA---AAGAATGAA---CAAGAACTA---TTGGCATTA---GACAAATGGGCAAGTTTGTGGAAT---TGGTTTAGCATA---ACAAATTGGCTGTGGTATATA---AGAATATTCATAATGATAGTAGGAGGCTTAATAGGTTTAAGAATAGTT---TTTGCTGTGCTTTCTGTAGTAAATAGAGTTAGGCAGGGATATTCACCTCTGTCGTTTCAGACCCTCCTCCCAGCC------CCGAGGGGA------CCCGACAGGCCCGAAGGAATAGAAGAAGAAGGTGGA---GAGCAAGGCAGAGACAGATCCATTCGATTGGTGAACGGATTATCAGCACTTATCTGGGACGATCTGAGGAACCTGTGCCTCTTCAGCTACCACCGCTTGAGAGACTTACTCTTAATTGCAGCGAGGATCCTGGAACTTCTGGGACGC---------------------AGGGGGTGGGAAGCAATCAAA---TATCTG---TGGAATCTTCTACAA------TATTGGATTCAGGAACTAAAG---AATAG-TGCTATTAGCTTGCTTAATACCACA---GCAATAGTAGTAGCTGAGGGGACAGATAGGGTTATAGAAATAGTACAAAGAGCTGTA------------GCA---------------------------CAAATAAGA------------AGGGCT------TTACTA---TAA----------------AATGGGTGGCAAGTGGTCAAAA------AGTAGTATAGTTGGATGGCCTGCTATAAGGGAAAGAATAAGG------------AGAGCT------------------------------------------------------------GAACCAGCA------------------------GCAGAAGGGGTGGGAGCAGCATCTAAAGACCTAGAAAAACATGGGGCAATCACAAGTAGC---AACACAGCACAGACTAATCCTGAC------TGTGCCTGGCTAGAAGCA---CAAGAAGAA---------GAA---GAGGAAGTGGGTTTTCCAGTCAAACCTCAGGTACCGTTAAGACCAATGACTTACAAAGGAGCGATAGATATAAGCCACTTT---ATA---AAAGAAAAGGGG---GGACTGGATGGGTTAATTTGGTCC---AAGAAAAGGCAAGATATCCTTGAT------CTTTGGGTCTACAACACACAAGGCTACTTCCCTGATTGGCAGAATTACACACCAGGGCCAGGGATAAGATATCCACTGACCTTTGGATGGTGCTTCGAGCTAGTACCAGTCGAGCCAAAGGAGGTAGAAGAAGACACTGAAGGAGAGAACAACTGCTTGTTACACCCTATGTGCCAACATGGAATGGAGGACCCGGAGAGAGAAGTGTTAAAGTGGAGATTTAACAGTAGACTGGCATTTGAACACAAGGCCAAA---TTGTTACATCCGGAGTACTAC------------------------------------AAAGACTGCTGA
		</sequence>
		<sequence>
			<taxon idref="D|1999|TCD|AJ519488"/>
			ATGGGTGCGAGAGCGTCAGTATTAAGCGGG---GGAAAATTGGATGACTGGGAAAGAATTCAGTTACGGCCAGGGGGAAACAAAAAGTATAAGCTAAAACATATAGTATGGGCAAGCAGGGAGCTAGAACGATTTGCACTTAATCCTGGCCTTTTAGAGACATCAGATGGCTGTAAACAAATACTAGGCCAGCTACAGCCAGCTATTAAG---ACAGGATCAGAAGAACTTAGATCATTATTTAACACAGTAGCAACACTCTATTGTGTACATGAAAAGATACAGGTAAAGGACACCAAGGAAGCTTTAGATAAGATAGAGGAAGAACAAAACAAA------------------------AGTAAG---AAAAAA---------------------------------GCACAG---CAAGTACTAGCT---------------------GACACAGGA------------AACAGCAACCAG---------------------GTCAGCCACAATTACCCTATAGTGCAGAACTTACAGGGGCAAATGGTACACCAAGCCCTATCACCTAGAACCTTGAACGCATGGGTAAAAGTAATAGAGGAAAAGGCCTTCAACCCAGAAGTAATACCCATGTTTTCAGCCTTATCAGAAGGAGCCACTCCACAAGATTTAAACACCATGCTAAACACAGTGGGGGGACATCAAGCAGCAATGCAAATGTTAAAAGAGACCATCAATGAGGAAGCT---GCAGAATGGGACAGGCTACATCCAGTGCATGCAGGGCCTGTTGCACCAGGCCAGATGAGAGAGCCAAGGGGGAGTGATATTGCAGGAACCACTAGTACCCTTCAGGAACAAATAGGATGGATG---ACA---------AGCAAT---CCACCTATTCCAGTAGGAGAAATCTATAAAAGATGGATAATCTTGGGATTAAATAAAATAGTAAGAATGTATAGCCCTGTCAGCATTTTGGATATAAGACAAGGACCAAAAGAACCCTTTAGAGATTATGTAGACCGGTTCTATAAAACTCTAAGAGCCGAGCAAGCTTCACAAGATGTAAAAAATTGGATGACAGAAACCTTGTTGGTCCAAAATGCAAACCCAGATTGTAAAACTATCTTAAAAGCATTGGGTCCAGGGGCCACATTAGAAGAAATGATGACAGCATGTCAGGGAGTGGGAGGGCCCAGCCATAAAGCAAGAATTCTGGCTGAGGCAATGAGCCAAGCAACAAGT---------------AGCGCTGCTGCAATA---ATGATG---CAGAGGGGCAAT------------TTTAAG---AAC---CCAAAGAGAATTGTTAAATGTTTCAACTGTGGCAAAGAAGGG---CACATAGCAAAAAATTGCAGGGCCCCTAGGAAAAAGGGCTGTTGGAAATGTGGAAAGGAAGGACACCAAATGAAAGAGTGCACT------------GAAAGACAGGCTAATTTTTTAGGGAAAATTTGGCC---TTCCAGCAA---GGG---AAG---GCCGGGAAA---TTTTCTTCAGAG---------------------CAGACC------------------AGAGCCAACAGC------------------------------------------------------------CCCACCAGC------------AGAGAGCTTCGGGTT---TGG---------------GGAAGAGAT---AACCCCCTC------------------TCAGAAACAGGAGCA------------------GAAGGA---------CAA------------------AGA------CAAGGA---ACTGTA------------TCCTTTAGCTTCCCTCAAATCACTCTTTGGCAACGACCCCTTGTCACAATAAAAGTAGGGGGACAGCAAAAAGAAGCTCTATTAGACACAGGAGCAGATGATACAGTATTA---GAAGACATAAATTTGCCAGGAAAATGGAAACCAAAAATGATAGGGGGAATTGGAGGTTTTATCAAAGTAAGACAATAT---GAGCAGATCCCTGTAGAAATCTGTGGACATACGGCTGTGGGTACAGTATTAGTAGGACCTACACCTGTC------AACATAATTGGAAGAAATTTGTTGACCCAGATTGGATGCACTCTAAATTTTCCAATTAGTCCTATTGAAACTGTACCAGTAAAATTAAAGCCAGGAATGGATGGCCCAAAAGTTAAGCAATGGCCATTGACAGAAGAAAAAATAAAAGCATTAACAGAAATTTGTACAGAAATGGAAAAGGAAGGAAAAATTTCAAGAATTGGGCCTGAAAATCCATACAAT---ACTCCAATATTTGCTATAAAG---AAAAAAGACAGTACTAAG---TGGAGAAAATTAGTAGATTTTAGAGAACTTAATAAGAGAACTCAAGACTTCTGGGAAGTTCAATTAGGAATACCGCATCCT---GCAGGGCTG---AAAAAG---AAAAAATCAGTGACAGTACTAGATATAGGTGATGCATAT---TTTTCAGTTCCCTTAGATGCAGATTTTAGAAAATACACTGCATTCACTATACCTAGTATAAACAATGAGACACCAGGGACTAGATATCAGTACAATGTGCTTCCACAAGGGTGGAAGGGATCGCCAGCAATATTCCAATGTAGT---ATGACAAAAATCTTAGATCCCTTCAGAAAACAAAATCCAGAACTAGTTATCTATCAATACATGGATGATTTGTATGTAGGATCTGACTTAGAAATAGGGCAGCATAGAGCCAAAATAGAGAAATTAAGAGAACATTTATTGAAGTGGGGACTTACCACACCAGACAAAAAACATCAGAAAGAACCTCCATTTCTTTGGATGGGTTATGAACTCCATCCTGATAAATGGACAGTACAG---CCTATAACACTACCAGAA---AAA---------GAAAGCTGGACTGTCAATGATATACAGAAACTAGTGGGAAAATTAAATTGGGCAAGCCAGATTTATCCAGGAATTAAGGTAAAGCAATTATGTAGACTCCTTAGGGGAGCTAAAACATTAACAGAGGTAGTACCACTAACAAAAGAAGCAGAATTAGAACTGGCAGAAAACAGG---GAGATTCTCAGAGAACCAGTGCATGGAGTGTATTATGACCCATCAAAAGACTTAATAGCAGAAGTACAAAAACAAGGGCAAGGCCAATGGACTTGGCAAATTTATCAAGAACCATTTAAAAATCTGAAAACAGGAAAGTATGCAAGAATA---AAGGGTGCTCACACTAATGATGTAAAACAATTAACAGAGGCAGTGCAAAAAATATCCCTAGAAAGCATAGTGATATGGGGAAAGACTCCTAAATTTAGATTACCCATACAAAAGGAAACATGGGAAGCATGGTGGATGGAGTATTGGCAGGCCACTTGGATTCCTGAGTGGGAGTTTGTCAATACCCCTCCTTTAGTAAAA---TTATGGTATCAG---TTAGAAAAGGAACCCATAATGGGAGCAGAA---ACTTTCTATGTAGATGGGGCAGCTAATAGAGAGACTAAATTAGGAAAAGCAGGATATGTTACTGACAGAGGAAGACAAAAAGTTGTCCCGTTTACTGACACCACAAATCAGAAGACTGAGTTACAAGCAATTAATCTAGCTTTGCAGGATTCGGGATCAGAAGTGAACATAGTAACAGATTCACAGTATGCATTAGGAATCATTCAAGCACAACCAGATAAAAGTGAATCAGAAATAGTCAGTCAAATAATAGAACAGTTAATAAAAAAGGAAAAGGTATACCTGGCATGGGTACCAGCACACAAAGGAATTGGAGGAAATGAACAAGTAGATAAATTAGTCAGTAGTGGAATCAGGAAAGTACTATTTTTGGATGGAATAAGTCAGGCTCAA---GAT---GAACATGACAAATATCACAGCAATTGGAGAGCAATGGCTAGTGATTTTAACCTACCACCTGTGGTAGCAAAAGAAATAGTAGCTAGCTGTGATAAATGT---CAAATAAAAGGAGAAGCCATGCATGGACAAGTAGACTGTAGTCCAGGAATATGGCAATTAGATTGTACACATCTAGAAGGACAAATTATCCTGGTAGCAGTTCATGTAGCCAGTGGCTATATAGAAGCAGAAGTTATTCCAGCAGAAACAGGGCAGGAAACAGCATACTTTCTTTTAAAATTAGCAGGAAGATGG---CCAGTAAAAACGGTGCATACAGACAATGGCAGAAATTTTACCAGTGCTACTGTTAAGGCCGCC---TGTTGGTGGGCAGGTATTAAGCAGGAATTTGGAATTCCCTACAATCCCCAAAGTCAAGGA---GTAGTAGAATCTATGAATAAAGAATTAAAGAAAATTATAGAACAGGTAAGAGATCAAGCTGAACATCTTAAGACAGCAGTACAAATGGCAGTATTCATTCACAATTTTAAAAGAAAAGGGGGGATTGGGGGGTAC---------------------------------------------------AGTGCAGGG---------------------GAAAGAATA---ATAGACATAATAGCAACAGACATACAAACTAGAGAATTACAAAAACAAATCACAAAAATTCAAAATTTTCGGGTTTATTACAGGGACAGCAGAGATCCAATTTGGAAAGGACCAGCAAAGCTTCTCTGG---AAAGGTGAAGGGGCAGTGGTAATACAA------GAAAATAGTGACATAAAGGTAGTACCAAGAAGAAAAGCAAAGATCATTAGGGATTATGGAAAACAGATGGCAGGTGATGGTTGTGTGG---CAAGTAGACAGGATGAGG---ATTAACACATGGAAAAGTTTAGTAAAA---TACCATATGTATGTGTCAAAGGAAGCTAAAGGATGGTTTTATAGACATCACTATGATAGCCCTCACCCAAAAATAAGTTCAGAAGTGCACATCCCATTAGGA---------GAAGCTAGACTGGTAGTAAAAACATATTGGGGTCTGAATACAGGGGAAAGAGATTGGCATCTG---GGTCAGGGAGTCTCCATAGAA---TGGAGGAAAAGAAGATATAGCACACAA---GTAGACCCTGGCCTGGCAGACCAACTAATTCATACGCATTACTTTGATTGTTTTTCAGACTCTGCTATAAGAAAAGCCATATTAGGACAGAGAGTTAGTCCTAGGTGTGATTATCAAGCAGGACATAAC---AAGGTAGGATCCTTACAGTATTTGGCACTAACAGCATTAATAAAGCCAAGA------AAGAGAAAACCACCTTTGCCTAGTGTTAGGAAGTTAACAGAAGATAGATGGAACAAGCCCCAGCAGACCAAGGGCCACAGAGGGAGCCATACAATGAATGGACACTAGAACTTTTAGAGGAGCTCAAGAGTGAAGCTGTTAGACATTTCCCTAGGATATGGCTTCATGGCTTAGGACAACATATTTATGAAACTTATGGGGATACCTGGGCAGGAGTTGAAGCTCTAATAAGAATCCTGCAACAACTGATG---TTCATT---CAT------TTCAGAATTGGGTGTCGACATAGCAGAATAGGAATT---------------------CAGAGAACAGCAAGAGCAAGAAATGGACCCAGTAGATCCTAACTTAGAGCCCTGGAACCAT-CCAGGAAGTCAGCCAAGTACTTCTTGTAGCTCATGTTATTGTAAAATTTGTTGCTACCATTGCCAGCTTTGCTTCATAACAAAAGGCTTAGGCATCTCCTATGGCAGGAAGAAGA------GAAGAA---------AACGACGAG---GAC------TTCCTCAAGACAATAAGACTCATCAAGTGGCTGTACAAGAGCAGTGAGTAGTAC-------------------------ATGTG-ATG---CAACCT------------------------------------------------------TTAGTGATATTAGCAATAGTA---GCATTAGTAGCAGCGCTAATAATAGCAATAATTGTGTGGACCATA---GTATACATAGAATATAGA---AAAATAAAGAGGCAA--AGAAAAATA------------GACTATCTAATTGATAGAATAATAGAA---AGAGCAGAAGACAGT---GGCAATGAGA------------------GTGATGGAGATA---AAG---AGGAATTAT---CAACACTTA------TGG---------------------------------ACATGGGGCACCCTG---------CTCCTTGGGCTGTTGTTGATGACCTAT------------------------------AGTGCA---------GCA---------GAG------GATTCG---------TGGGTCACAGTATACTAT---GGGGTGCCTGTGTGGAAAGAAGCAAAAGCCACT------CTATTTTGTGCATCAGATGCTAAATCAATTAAAACAGAGGCACATAATATC---TGGGCTTCACATGCCTGTGTACCCACGGACCCCAGTCCCCAAGAAATAGAGCTG---GAAAATGTCACAGAAAACTTTAACATGTGGAAAAATAACATGGTGGAGCAGATGCATGAGGATATAATCAGTTTATGGGATCAAAGC---CTAAAA---CCA---TGTGTAAAATTAACCCCGCTCTGTGTTACTTTGAACTGCACTGATGTCAGCAACAATGTTACA----------------------------------------------------------------------------------------------------------GTGAGTAACAGCAGCTTAGGAGAGATG---AAAAACTGCTCTTTCAATATAACCACAGTAGTAAGGGATAAGAAGAAGCAAGAATATGCACTTTTTTATAGACTTGATATAGTAGAAATGGGTGAT---------------------------------------------------------------------------------AATGAGACAAGTGGAACTTATAGATTAATAAATTGTAATACCTCAGCCATTACACAGGCTTGTCCAAAGGTATCCTTTGAGCCAATTCCCATACATTATTGTGCCCCAGCTGGTTTTGGGATTCTA------AAATGT---AAT---GAT------AAGAAGTTCAATGGAACAGGT---CCATGTACAAATGTCAGCACAGTACAGTGTACACAT---GGAATCAAGCCAGTGGTGTCAACTCAATTTCTATTA---AATGGCAGTCTGGCAGAAGAAGAG------------------------------------ATCGTGATTAGATCTGAAAATCTCACAGACAATACTAAAAACATAATAGTGCAGCTT------AAT------GAAACT------ATAAACATTACTTGTATAAGGCCC-------AACAATAAT---------------------ACAAGAAGAAGTGTACAT---------------------------------------------------------------ATAGGACCAGGGCAA---------GCA---CTCTATACA---ACAAAT------------GTA------ATAGGA---GATATAAGACAAGCACATTGTAATATT---AGTGGAGCAAAATGGAATAACACTCTACAAGAGGTAGCTAGAAAATTAGGA------GCAGCTCTTAAC---------------------ACCACACAAATAATTTTT------AAACCATCC---TCAGGAGGGGACCCAGAAATAACAACACACAGTTTTAATTGTGGAGGGGAATTTTTTTACTGCAATACATCAAAACTGTTTGATAGAGAATTTAACATAACAGGGAAT----------------------------------------AATAGTACTAACAATAGTACAGATGATACAATAACC------------ATCCCA---TGCAGA---ATAAAA---CAAATTATA---AACATG---TGG---------CAG---GGAGTAGGAAAAGCAATGTATGCCCCT------------CCCATCGCAGGACAAATTAAA------------------TGTTCATCAAATATT---------ACAGGGCTACTATTGACAAGAGATGGTGGT------------------------------------------------------------AAAAATGCTTCTAATGAGACCTTCAGACCTGGAGGAGGAGATATGAGGGACAATTGGAGAAGTGAATTATATAAATATAAAGTAGTAAGAATTGAACCACTAGGAGTAGCACCCACCAAGGCAAGGAGAAGAGTGGTG---------------GAAAGAGAAAAAAGAGCAATA------GGA------TTA---GGA---GCTATGTTCCTTGGGTTCTTGGGAGCAGCAGGAAGCACGATGGGC---GCAGCGTCAGTGACGCTGACGGTACAGGCCAGACAATTATTGTCTGGTATAGTGCAACAGCAAAACAATTTGCTGAGGGCTATAGAGGCGCAACAGCATCTGTTGCAACTCACGGTCTGGGGCATTAAACAGCTCCAGGCAAGACTCCTGGCTGTGGAAAGATACCTAAAGGATCAACAGCTCCTAGGAATTTGGGGTTGCTCTGGAAAACACATTTGCACCACTACTGTGCCTTGGAACTCTAGTTGG------------AGT------------AATAGA---------------TCTCTA---AATGATATTTGG---CAAAACATGACCTGGATGCAA---TGGGAAAAAGAAATAGAAAATTACACAGGTGTAATATACAACTTAATTGAAGAATCACAAATCCAGCAAGAG---AAAAATGAA---AAAGAATTA---TTAGAATTG---GACAAGTGGGCAAGTTTGTGGAAT---TGGTTTAACATA---AGTCAATGGCTGTGGTATATA---AAAATATTCATCATGATAGTAGGAGGCTTAATAGGTTTAAGAATAGTT---TTTGCTGTGCTTTCTATGGTAAATAGAGTTAGGCAGGGATACTCACCCCTGTCATTACAGACCCTCCTCCCAGCA------CCGAGGGGA------CCCGACAGGCCCGAAGGAATAGAAGAAGAAGGTGGA---GAGCAAGACAGAGGCAGATCCATTCGATTGGTGAACGGATTCTCAGCACTTATCTGGGACGATCTGCGGAACCTGTGTCTCTTCAGCTACCACCAATTGAGAGACTTAATCTTAATTGCAGCGAGGACTGTGAACCTTCTGGGACGC---------------------AGGGGGTGGGAAGCTCTCAAA---TATCTG---TGGAATCTCCTACAG------TATTGGAGTCGGGAACTGAAG---AATAG-TGCCATTAGCTTGCTTGACGCCACA---GCAATAGCAGTAGCTGAGGGGACAGATAGGATTATAGAAATAGTACAAAGAGCTGCT---------AGAGCT---------ATTCTTAACATACCCAGAAGAATAAGACAGGGATTAGAAAGAGCT------TTACTA---TAA----------------AATGGGTGGCAAATGGTCAAAA------AGTAGTATAGTTGGATGGCCTGCTATAAGGGAAAGAATAAGA------------AGAACT------------------------------------------------------------GATCCAGCA------------------------GCAGAGGGGGTAGGAGCAGTATCTCGAGATCTGGAAAGACATGGGGCAATCACAAGTAGC---AATACAGCAACTACTAATGCTGCC------TGTGCCTGGCTAGAAGCA---CAAGAAGGT---------GAG------GAGGTGGGTTTTCCAGTCAGACCTCAGGTACCTTTAAGACCAATGACTTTCAAGGCAGCTGTAGATCTTAGCCACTTT---TTA---AAAGAAAAGGGG---GGACTGGAAGGGCTAGTTTGGTCC---CAAAAAAGACAAGATATCCTTGAT------CTTTGGGTCTACCACACACAAGGCTACTTCCCTGATTGGCAGAACTACACACCAGGGCCAGGGACCAGATATCCACTGACCTTTGGGTGGTGCTTCGAGCTAGTACCAGTTGACCCCAAGGTGGTAGAAGAGGAGACTGAAGGAGAGAACAACTGTTTGCTACACCCTATGAACCAGCATGGAGGGGACGACCCGGAGAAAGAAGTGCTAGTGTGGAGATTTAACAGCAGACTAGCATTTGAACACAAAGCCAAA---GAGAAGCATCCGGAGTTCTTT------------------------------------AAAGACTGCTGA
		</sequence>
		<sequence>
			<taxon idref="D|2005|UGA|JX236668"/>
			ATGGGTGCGAGAGCGTCAGTATTGAGCGGG---GGAAAATTAGATGAATGGGAAAAAATTCAGTTACGGCCAGGGGGAAATAAAAGATACAAGCTAAAACATATAGTATGGGCAAGCAGGGAGCTAGAACGATTTGCAATTAATCCTGGCCTTTTAGAAACACCAGAAGGCTGTAAACAAATACTGGGACAGCTACAACCAGCTATTCAG---ACAGGATCAGAGGAAATTAAATCCTTATTTAATACAGTAGCAACCCTCTATTGTGTACATGAAAAGATAAAGGTAAAAGACACCAAGGAAGCTTTAGACAAGATAGAGGAAGAACAAACCAAA------------------------AGTAAG---AAAAAG---------------------------------GTACAG---CAAGCAACAGCT---------------------GACACAAAA------------AACAGTAACCAG---------------------GTCAGCCAAAATTATCCTATAGTGCAAAACCTACAGGGGCAAATGGTACACCAGGCCTTATCACCTAGAACTTTAAATGCATGGGTAAAAGTAATAGAGGAGAAGGCTTTCAGCCCAGAAGTAATACCCATGTTTACAGCATTATCAGAAGGAGCCACCCCACAAGATTTAAACACCATGCTAAACACAGTGGGGGGACATCAAGCAGCTATGCAAATGTTAAAAGAGACCATCAATGAGGAAGCT---GCAGAATGGGATAGGCTACATCCAGTGCATGCAGGACCTAGTGCACCAGGCCAAATGAGAGAGCCAAGGGGAAGTGATATAGCAGGAACTACTAGTACCCTTCAGGAACAAATAGGATGGATG---ACA---------AGCAAT---CCCCCTATCCCAGTAGGAGAAATCTATAAAAGATGGATAATCCTAGGATTAAATAAAATAGTAAGAATGTATAGCCCTGTCAGCATTTTGGACATAAGACAAGGACCAAAGGAACCCTTTAGAGACTATGTAGATCGGTTCTATAAAACCCTAAGAGCCGAGCAAGCTTCACAGGATGTAAAAAATTGGATGACCGAAACCTTGTTGGTCCAAAATGCGAACCCAGATTGTAAAACTATCTTAAAAGCATTGGGACCAGCAGCTACGTTAGAAGAAATGATGACAGCATGTCAGGGAGTGGGGGGACCCGGTCATAAAGCAAGAGTCTTGGCTGAGGCAATGAGCCAAGCAACAGGT---------------GGAAATGCTGTTATG---ATGATG---CAGAGAGGCAAT------------TTTAAG---GGC---CCAAGGAAAATCATTAAGTGTTTCAACTGTGGCAAAGAAGGG---CACATAGCAAAAAATTGCAGGGCTCCTAGGAAAAGGGGCTGTTGGAAATGTGGAAAGGAAGGACACCAAATGAAAGATTGCACT------------GAAAGACAGGCTAATTTTTTAGGGAAAATTTGGCC---TTCCTGCAA---GGG---AAG---GCCAGGAAA---CTTCCTTCAGAG---------------------CAGACC------------------AGAGCCGACAGC------------------------------------------------------------CCCACCAGC------------AGAGAGCTTCGGGTT---TGG---------------GGAGGAGGT---AGCGCCCTC------------------TCAGAAACAGGAACC------------------GAAAGA---------CAA---------------GGAGCAGAAAGACCAGGA---GCTGTA------------TCCTTCAGCTTCCCTCAAATCACTCTTTGGCAACGACCCCTAGTCACAGTAAAGATAGAGGGACAGCTAAAGGAAGCTCTATTAGATACAGGAGCAGATGATACAGTATTA---GAAGAAATGAGTTTGCCTGGAAAATGGAAACCAAAAATGATAGGGGGAATTGGAGGCTTTATCAAAGTAAGACAATAT---GATCAAATACAAGTAGAAATCTGTGGACATAAAGCTATAGGTACAGTATTAGTAGGACCTACACCTGTC------AATATAATTGGAAGAAATTTGTTGACTCAGATTGGGTGCACTTTAAATTTTCCAATTAGTCCTATTGATACTGTACCAGTAAGATTAAAGCCAGGGATGGATGGCCCAAAAGTTAAACAATGGCCATTAACAGAAGAAAAAATAAAAGCACTAACAGAAATTTGTACAGATATGGAAAAGGAAGGAAAAATTTCAAGAATTGGGCCTGAAAATCCATACAAT---ACTCCAATATTTGCTATAAAG---AAAAAAGACAGTACTAAG---TGGAGAAAATTAGTAGATTTCAGAGAACTTAATAAAAGAACTCAAGACTTCTGGGAAGTTCAACTAGGAATACCACATCCT---GCAGGACTA---AAAAAG---AAAAAATCAGTAACAGTACTGGATGTGGGTGATGCATAT---TTCTCAGTTCCATTATATGAAGACTTTAGAAAATATACCGCATTCACCATACCTAGTATAAACAATGAGACACCAGGAATTAGATATCAATACAATGTGCTCCCACAAGGATGGAAAGGATCACCGGCAATATTCCAAAGTAGT---ATGACAAAAATCTTAGAACCTTTTAGAAAACAAAATCCAGAAATGGTTATCTATCAATACATGGATGATTTGTATGTAGGATCTGACTTAGACATAGGGCAGCATCGAATAAAAATAGAGGAATTAAGGGACCACCTATTGAAGTGGGGATTTACCACACCAGACAAAAAGCATCAGAAAGAACCTCCCTTTCTTTGGATGGGTTATGAGCTCCATCCTAATAAATGGACAGTACAG---CCTATAAAACTACCAGAA---AAA---------GAAAGCTGGACTGTCAATGATATACAGAAGTTAGTGGGAAAATTAAATTGGGCAAGCCAGATTTATCCAGGAATTAGAGTGAAACAATTATGCAAATGTCTTAGGGGAGCCAAAGCACTGACAGAAGTAGTACCACTGACAGAAGAAGCAGAATTAGAACTGGCAGAAAACAGG---GAAATTCTAAAAGAACCAGTACATGGAGTGTATTATGACCCATCAAAAGACTTGATAGCAGAAATACAGAAACAAGGGCCAGACCAATGGACATATCAAATATATCAAGAACAATATAAAAATCTGAAAACAGGAAAGTATGCAAAAACG---AGGGGTACCCACACTAATGATGTAAAGCAATTAACAGAGGCAGTGCAAAAAATAGCCCAAGAATGTATAGTAATATGGGGAAAGACTCCTAAATTTAGACTACCCATACAAAAGGAAACATGGGACACATGGTGGACAGAGTATTGGCAGGCCACCTGGATTCCTGAGTGGGAGTTTGTCAATACCCCTCCTTTAGTTAAA---TTATGGTACCAG---TTGGAGAAGGAACCCATAGTAGGAGCAGAA---ACTTTCTATGTAGATGGGGCAGCTAATAGAGAGACTAAATCAGGAAAAGCAGGATATGTTACTGACAGAGGAAGACAGAAAGTTGTCCCTCTAACTGACACAACAAATCAGAAGACTGAATTGCAAGCCATTAATCTAGCTTTGCAGGATTCAGGATTAGAAGTAAACATAGTGACAGATTCACAATATGCATTAGGAATCATTCAAGCACAACCAGATAGGAGTGAATCAGAGTTAGTCAATCAGATCATAGAACAGTTAATAAAAAAGGAAAAGGTATACCTATCATGGGTACCAGCACACAAAGGGATTGGAGGAAATGACCAAGTAGATAAATTAGTTAGTAATGGAATCAGAAAAATACTATTCTTGGATGGAATAGATAAGGCTCAA---GAC---GAACATGAGAAATACCACAGCAATTGGAGAGCAATGGCTAGTGACTTTAACCTGCCACCTGTGGTAGCAAAAGAAATAGTAGCTAGCTGTGATAAATGT---CAGCTAAAAGGAGAAGCCTTGCATGGACAAGTGGACTGCAGTCCAGGAATATGGCAATTAGACTGTACACATTTAGAAGGAAAAGTTATCCTAGTAGCAGTCCATGTAGCCAGTGGCTATCTAGAAGCAGAAGTTATTCCAGCAGAAACAGGGCAGGAAACAGCCTACTTTCTCTTAAAATTAGCAGGAAGATGG---CCAGTAAAAGTAGTACATACAGACAATGGCAGCAATTTCACCAGTGCTGCAGTTAAGGCTGCC---TGTTGGTGGGCAGGTATCAAGCAGGAATTTGGAATTCCCTATAATCCCCAAAGTCAAGGA---GTAGTAGAATCTATGAATAAAGAATTAAAGAAAATTATAGGACAGGTAAGAGATCAAGCTGAACAGCTTAAAACAGCAGTACAAATGGCAGTATTCATCCACAATTTTAAAAGAAAAGGGGGGATTGGGGGGTAC---------------------------------------------------AGTGCAGGG---------------------GAAAGAATA---ATAGACATAATAGCAACAGACATACAAACGAAAGAATTACAAAAACAAATCATAAAAATTCAAAATTTTCGGGTTTATTACAGGGACAGCAGAGATCCAATTTGGAAAGGACCAGCAAAGCTTCTCTGG---AAAGGTGAAGGGGCAGTAGTAATACAA------GACAATAGTGAAATAAAGGTAGTACCAAGAAGAAAAGTAAAGATCATTAGGGATTATGGAAAACAGATGGCAGGTGATGATTGTGTGG---CAAGTAGACAGGATGAGG---ATTAGAACATGGAAGAGTTTAGTAAAA---CATCATATGTATGTTTCAAAGAAGGCTCAAGGATGGTTGTATAGACATCACTATGACTGTCCAAATCCAAAAATAAGTTCAGAAGTACACATCCCACTAGGA---------AATGCTAGACTGGTAGTAAAAACATATTGGGGTCTGCATACGGGAGAAAGAGAATGGCATCTG---GGTCAGGGAGTCTCCATAGAA---TGGAGGAAAAAGAGATATAGCACACAA---GTAGACCCTGGCCTAGCCGACCGACTAATTCATCTATATTATTTTGATTGTTTTGCAGAATCTGCTATAAGAAAAGCCATATTAGGACAGATAGTTACTCCTAGGTGTAATTATCAAGCAGGACATAAC---AAGGTAGGATCTTTACAATATTTGGCACTAACAGCATTAATAACACCAAAA------AAGATAAAACCACCTTTACCTAGTGTTAGGAAGCTGACAGAAGACAGATGGAACGAGCACCAGAGGACCAAGGGCCACAGAGGGAGCCATACAATGAATGGGCATTAGAGCTTTTAGAGGAGCTGAAGAGTGAAGCTGTTAGACACTTTCCTAGGGCGTGGCTTCATGGCCTAGGACAACATATCTATGAAACTTATGGGGATACCTGGACAGGAGTTGAAGCTCTAATAAGACACCTTCAACATCTACTG---TTTATC---CAT------TTCAGACTTGGGTGTCAACATAGCAGAATAGGCCTT------ATTCGA---------CAAAGAAGAATAAGA------AATGGAGCCAGTAGATCCTAACCTAGAGCCCTGGAACCAT-CCAGGAAGTCAGCCTAGCTCTCCTTGTAACAAGTGTTATTGTAAAAGGTGCTGCTATCATTGCCAAGTTTGCTTCATAACAAAAGGCTTAGGCATCTCCTATGGCAGGAAGAAGC------GGAGAC---------AGCGACGAA---GAA------CTCCTCAAGGCGGTCAGGCTCATCAAGATTCTATACCAAAGCAGTAAGTAGTAC-------------------------ATGTG-ATG---CAATCT------------------------------------------------------TTAGTGATATTGGCAATAGTA---GCATTAGTAGTAGCGCTCATAATAGCAATAGTTGTGTGGACTATA---GTATTCATAGAGTGTAGA---AGATTACAAAGGCAA--AGAAAAATA------------AACTGGTTAATTGATAGAGTAAGAGAA---AGAGCAGAAGATAGT---GGCAATGAGA------------------GTGAGGGAGATA---GAG---AGGAATTAT---CAGCACTTG------TGG---------------------------------GGATGGGGCACCATG---------CTCCTTGGAATGTTGATG---ACATGT------------------------------AGTGTT---------ACA---------GGG------CAGTTG---------TGGGTCACAGTTTATTAT---GGGGTACCTGTGTGGAAAGAAGCGACCACTACT------CTATTTTGTGCATCAGATGCTAAGTCATATAAAGCAGAGGCACATAATATC---TGGGCTACACATGCCTGTGTACCAACAGACCCCAACCCACGAGAAATAACATTA---GAAAATGTCACAGAAAATTTTAACATGTGGAAAAATAACATGGTGGAGCAGATGCATGAAGATATAATTAGTTTATGGGAGCAAAGC---CTAAAA---CCA---TGTGTAAAATTAACCCCACTCTGTGTCACTTTAGACTGCATTGAATGGAAGAATAACAATAGCAAA----------------------------------------------------------------------------------------------------AGCAATGTCACTAATGAGGAGATAGGAATG---AAAAACTGCTCTTTCAATATAACCACAGAAGTGAGAGATAAGAAGAAGCAAGTATATGCACTTTTTTATAAACTTGATGTGGTACAAATGGATACT------------------------------------------------------------------------------------------AATACCAGCTATAGATTAATAAATTGTAATACCTCAGCCATTACACAGGCGTGTCCAAAGATAAATTTTGAGCCAATTCCCATACATTATTGTGCCCCAGCTGGATTTGCAATTCTA------AAATGT---AAT---GAT------AAAGAGTTCAATGGGACAGGT---CCATGCAAAAACGTCAGTACAGTGCAGTGTACACAT---GGGATTAGGCCAGTGGTGTCAACTCAATTGTTATTG---AATGGCAGTCTAGCAGAAGAAGAA------------------------------------ATAATAATTAGGTCTGAAAATATCACAGATAATACTAAAAACATAATAGTACAGCTT------AAT------GAGCCT------GTAACAATTAAGTGCATAAGGCCC-------TACAACAAT---------------------ACAAGACAAGGTATACAT---------------------------------------------------------------ATAGGACCAGGGCAA---------GCA---CTCTATACA---ACAGAT------------ATA------ATAGGA---GATATAAGACGAGCACATTGTGAGATT---AATAAAACAGAATGGAATACAACTTTACAACAGGTAGCTAAAAAGTTAGGA------GATCTTCTT------------------------AACCAGACAGCAATTTTT------CAACCATCC---TCGGGAGGGGACCTAGAAATTACAACACACAGCTTTAATTGTGGAGGGGAATTTTTCTACTGTGATACATCAGAACTATTTAATAAGACATCAAACAGT----------------------------------------------------------ACAGGGGGACCTAGGGATACAATTACA------------CTCCCA---TGCAGA---ATAAAA---CAAATCATA---AACATG---TGG---------CAG---GGAGTAGGAAAAGCAATGTATGCCCCT------------CCCATTGAAGGACTAATCAAA------------------TGTTCATCAAATATT---------ACAGGACTATTGTTGACAAGAGATGGGGGT---------------------------------------------------------ACAAATAATAGTAAGGAGGAGACTTTCAGACCTGGAGGAGGAGATATGAGAGACAATTGGAGAAGTGAATTATACAAATATAAAGTAGTAAGAGTTGAACCACTAGGTCTAGCACCCACCAGGGCAAAGAGAAGAGTGGTG---------------GAAAGAGAAAAAAGAGCGATA------GGA------CTA---GGA---GCTGTGTTCCTTGGGTTCTTGGGAGCAGCAGGAAGCACGATGGGC---GCAGCGTCACTGACACTGACGGTACAGGCCAGACAGTTATTGTCTGGAATAGTGCAACAGCAAAATAATTTGCTGATGGCTATAGAGGCGCAACAGCATCTGTTGCAACTCACAGTCTGGGGCATTAAACAGCTCCAGGCAAGAGTCCTGGCTGTGGAAAGATACCTAAAGGATCAACAGCTCCTAGGAATTTGGGGTTGCTCTGGAAAACACATTTGCACCACTAATGTGCCCTGGAACTCTAGCTGG------------AGT------------AATAAA---------------TCTCTA---GGGGAGATTTGG---AATAACATGACCTGGATGGAG---TGGGAAAGAGAAATCGACAATTACACAGGGTTAATATATAGCTTAATTGAAGAATCGCAAATCCAGCAAGAA---AAGAATGAA---CAAGAACTA---TTGCAAATG---GACAAATGGGCAAGTTTGTGGAAT---TGGTTTAGCATA---ACAAACTGGCTGTGGTATATA---AAAATATTCATAATGATAGTAGGAGGCTTAATAGGTTTAAGGATAGTT---TTTGCTGCGCTTTCTTTAGCAAATAGAGTTAGGCAGGGATATTCACCTCTGTCGTTCCAGACCCTCCTCCCAGTC------CCGAGGGGA------CCAGACAGGCCCGAAGGAACAGAAGACGAAGGTGGA---GAGCAAGGCAAAGGCAAATCCATTCGATTGGTGAACGGATTCTCAGCACTTATCTGGGACGATCTGAGGAACCTGTGCCTCTTCAGCTACCACCGCTTGAGAGACTTAGTCTTAATTGCAGAGAGGATTGTGGAACTTCTGGGACGC---------------------AGGGGGTGGGAAGCCCTCAAA---TACCTG---TGGAATCTCCTACAG------TATTGGCTTCAGGAACTAAAG---AATAG-TGCTATTAGCTTGTTTAATACCACA---GCAATAGCAGTAGCTGAGGGAACAGATAGGGTTATAATAATAGTACAAAGAATTGGT---------AGAGCT---------GTTCTGAATATACCCAGACGAATAAGACAGGGCGCGGAAAGGGCT------TTACTA---TAA----------------AATGGGTGGCAAATGGTCAAAA------AGTAGTATAGTTGGATGGCCTGCTGTAAGGGAAAGAATGAGA------------AGAACT------------------------------------------------------------GCTCCAGCA------------------------GCAGAAGGGGTGGGAGCAGCATCTCGGGACCTAGAAAAACATGGGGCAATCACAAGTAGC---AATACAGCACAGACCAATCCTGAC------TGTGCTTGGCTAGAAGCA---CAAGAAGAG---------GAT---GAGCAAGTGGGTTTTCCAGTCAGACCTCAGGTACCGTTAAGACCAATGACGTACAAGGCAGCCCTAGATCTGAGCCACTTT---TTA---AAAGAAAAGGGG---GGACTGGAGAGGTTAATTTGGTCC---AAGAAAAGACAAGAGATCCTTGAT------CTGTGGGTCTACCACACACAAGGCTACTTCCCTGATTGGCAAAATTACACACCAGGGCCAGGGATTAGATATCCACTGACCTTTGGATGGTGCTTCGAGCTAGTACCAGTTGATCCAAAGGAGGTAGAAGAGGACACTGAAGGAGAGAACAACTGCTTGTTACACCCTATGAGCCTGCATGGAATGGAGGACCAGGAGAGAGAAGTGTTAATGTGGAGATTTAACAGTCACCTGGCATTTGAACACAAGGCCCGA---CTGCTGCATCCGGAGTTCTAC------------------------------------AAAGACTGCTGA
		</sequence>
		<sequence>
			<taxon idref="C|2008|MWI|KC156216"/>
			ATGGGTGCGAGAGCGTCAATATTAAGAGGG---GGAAAATTAGATAAATGGGAAAGAATTAAGTTAAGGCCAGGGGGAAAGAAACACTATATGCTAAAACATTTAGTATGGGCAAGCAGGGAGCTGGAAAGATTTGCACTTAACCCTGGCCTTTTAGAAACATCAGAAGGCTGTAAACAAATAATGAAACAGCTACAACCAGCTCTTCAG---ACAGGAACAGAGGAATTGACATCATTATTTAACACAGTGGCAACTCTCTATTGTGTACATAGCAACATAGAGATAAGAGACACCAAGGAAGCCTTAGACAAAATAGAGGAGGAACAACGCAAA------------------------TGCCAG---CAAAAA---------------------------------ACACAG---CAGGCAGAAGCG------------------GCTGAC---AAA---------------------AAG---------------------GTCAGTCAAAATTATCCTATAGTACAGAATATCCAAGGGCAAATGGTACACCAGCCTCTATCACCTAGAACTTTGAATGCATGGGTAAAAGTAATAGAGGAGAAGGCTTTCAGCCCAGAGGTAATACCCATGTTCACAGCATTATCAGAAGGAGCCACCCCACAAGATCTAAACACCATGTTAAATACAGTGGGGGGACATCAAGCAGCCATGCAAATGTTAAAAGATACCATCAATGAGGAGGCT---GCAGAATGGGATAGGTTACATCCAGTACAAGCAGGGCCTGTTGCACCAGGTCAAATGAGGGAGCCAAGGGGAAGTGACATAGCAGGAACTACTAGTAATCTTCAGGAACAAATAGCATGGATG---ACA---------AGTAAC---CCACCTGTTCCAGTGGGGGAAATCTATAAAAGATGGATAATTCTGGGTTTGAATAAAATAGTAAGAATGTATAGCCCTGTTAGCATTTTGGATATAAAACAAGGACCAAAGGAACCCTTTAGAGACTATGTAGATCGGTTCTTTAAAACTTTAAGAGCTGAACAAGCTACACAAGACGTAAAAAATTGGATGACAGACACCTTGTTGGTCCAAAATGCGAACCCAGATTGTAAAACCATATTAAGAGCATTAGGACCAGCAGCTTCATTAGAAGAAATGATGACAGCATGTCAGGGAGTGGGCGGACCCAGCCACAAAGCAAGGGTTTTGGCTGAGGCAATGAGCAGAGCAAACAGT------------------CCACAAGTAGTA---ATGATG---CAGAAAAATAAT------------TTTAAA---GGT------AGAAAAATTGTTAAATGTTTCAACTGTGGCAAGGAGGGG---CACATAGCCAGAAATTGCAGGGCCCCTAGGAAAAAGGGCTGTTGGAAATGTGGAAGGGAAGGACACCAAATGAAAGACTGTACT------------GAGAGGCAGGCTAATTTTTTAGGGAAAATTTGGCC---TTCCCTCAA---GGG---GAG---GCCAGGGAA---TTTCCTTCAGAG---------------------CAGGCC------------------AGAGCCAACAGC------------------------------------------------------------CCCACCATT------------AGAGAGCTTCAAGTT---CGA---------------GGA---GAC---AACCCCCGC------------------TCCGCAGCAGGAGTT------------------GAAAGA---------CAG------------------------------GGA---------------------ACCCTTAACTTCCCTCAAATCACTCTTTGGCAGCGACCCCTTGTCACAATAAAAGTAGGGGGCCAGATAAGGGAGGCTCTCTTAGATACAGGAGCAGATGACACAGTATTA---GAAGATATAAATTTGCCAGGAAAATGGAAACCAAAAATGATAGGAGGAATTGGAGGTTTTATCAAAGTAAGACAGTAT---GATCAAATACTTATAGAAATTTGTGGAAAAAAGGCTATAGGTACAGTATTAGTAGGACCTACACCTGTC------AACATAATTGGAAGAAATATGTTGACTCAGCTTGGGTGCACACTAAATTTTCCAATTAGTCCCATTGAAACTGTACCAGTAAAATTGAAGCCAGGAATGGATGGCCCAAAAGTTAAACAATGGCCATTGACAGAAGAAAAAATAAAAGCATTAACAGCAATTTGTGAAGACATGGAGAAGGAAGGAAAAATTACAAAAATTGGGCCTGAAAATCCATATAAT---ACTCCAATATTTGCCATAAAA---AAGAAGGACAGTACTAAG---TGGAGAAAATTAGTAGATTTCAGGGAACTCAATAAAAGAACTCAAGACTTTTGGGAAGTTCAATTAGGAATACCACACCCA---GCAGGGTTA---AAGAAG---AAAAAGTCAGTGACAGTACTGGATGTGGGGGATGCATAT---TTTTCAGTTCCTTTAGATGAAGGCTTCAGGAAATATACAGCATTCACCATACCTAGTATAAACAATGAAACACCAGGGATTAGATATCAATATAATGTGCTTCCACAGGGATGGAAAGGATCACCAGCAATATTCCAGAGTAGC---ATGACAAAAATCTTAGAGCCCTTTAGAGCAAAAAACCCAGAACTAGTTATCTATCAGTATATGGATGACTTATATGTAGGATCTGATTTAGAAATAACACAACATAGAGCAAAAATAGAGGAGCTAAGAGAACACCTATTGAAATGGGGATTTACCACACCAGACAAGAAACATCAGAAAGAACCCCCATTTCTTTGGATGGGGTATGAACTCCATCCTGACAAATGGACAGTACAG---CCTATACAGCTGCCAGAA---AAG---------GATAGCTGGACTGTCAATGATATACAAAAGTTAGTGGGAAAATTAAACTGGGCAAGTCAGATTTACCCAGGGATTAAAGTAAAGCAAATGTGTAAGCTACTTAGGGGAGCCAAAGCACTAACAGATATAGTACCACTGACTGAAGAAGCAGAATTAGAATTGGCAGAGAACAGG---GAAATTCTAAAAGAACCAGTGCATGGAGTATATTATGACCCATTAAAAGACTTAATAGCAGAAATACAGAAACAGGGGGATGACCAATGGACATATCAAATTTACCAAGAGCCATTCAAAAATCTAAAAACAGGAAAGTATGCAGAAAGG---AGGACTGCCCACACTAATGATGTAAAACAGTTAACAGGGGCAGTGCAAAAAATAGCCAGGGAATGCATAGTAATATGGGGAAAGATTCCTAAATTCAGACTACCCATTCAAAAAGAAACATGGGAAACATGGTGGACAGATTATTGGCAAGCCACCTGGATTCCTGATTGGGAGTTTGTTAATACCCCTCCCCTAGTAAAA---TTATGGTACCAG---CTGGAGAAAGAACCCATAATAGGAGTAGAA---ACTTTCTATGTAGATGGAGCAGCTAATAGGGAAACTAAACTAGGAAAAGCAGGGTATGTTACTGACAGAGGAAGGCAGAAAATTGTTTCTCTAACTGAAACAACAAATCAGAAGACTGAGTTACAAGCAATTCAGCTAGCTTTGCAGGATTCAGGATCAGAAGTAAATATAGTAACAGACTCACAGTATGCATTAGGGATCATCCAAGCACAACCAGATAAGAGTGAATCAGAGTTAGTCAATCAAATAATAGAACAGTTAATAAAAAAGGAAAGGGTCTACCTGTCATGGGTACCAGCACATAAAGGAATTGGAGGAAATGAACAAATAGATAAATTAGTAAGTAGTGGAATCAGGAAAGTGCTGTTCCTAGATGGAATAGATAAGGCTCAA---GAG---GAACATGAAAAATATCACAGCAATTGGAGAGCAATGGCCAGTGATTTTAACCTGCCACCCATAGTAGCAAAAGAAATAGTAGCCAGCTGTGATAAATGT---CAGCTAAAAGGGGAAGCCATACATGGACAGGTAGACTGTAGTCCAGGGACATGGCAATTAGACTGTACACATTTGGAAGGAAAAGTCATCCTGGTAGCAGTCCATGTAGCCAGTGGCTACATAGAAGCAGAAGTTATCGCAGCAGAAACAGGACAAGAAACTGCACACTATATACTAAAATTAGCAGGAAGATGG---CCAGTCAAAGTGATACATACAGACAATGGCAGTAATTTTACCAGTAATACAGTTAAGGCAGCC---TGTTGGTGGGCAGGTATCCAACAGGAGTTTGGAATTCCCTACAATCCCCAAAGCCAGGGG---GTAGTAGAATCCATGAATAAAGAACTAAAGAAAATCATAGGGCAGGTAAGAGAGCAAGCTGAGCACCTTAAAACAGCAGTACAAATGGCAGTGTTCATTCACAATTTTAAAAGAAGAGGGGGGATTGGGGGGTAC---------------------------------------------------AGTGCAGGG---------------------GAAAGAATA---ATAGACATAATAGCAACAGACATACAAACTAAAGAATTACAAAAACAAATTACAAAAATTCAAAATTTTCGGGTTTATTACAGAGACAGCAGAGATCCTATTTGGAAAGGACCAGCCAAACTGCTCTGG---AAAGGTGAAGGGGCAGTAGTGATACAA------GACAATAGTGACATAAAGGTAGTACCAAGGAGGAAAGTAAAAATCATTAAGGACTATGGAAAACAGATGGCAGGGGATGATTGTGTGG---CAGGTAGACAGAATGAAG---ATTAGAACATGGAATAGTTTAGTAAAA---CACCATATGTATGTTTCAAGGAGAGCCAATGGATGGTTCTATAGACATCATTATGAGAGCAGACATCCAAAAGTAAGTTCAGAAGTACACATCCCATTAGGG---------GATGCTAGATTAGTAATAAAAACATATTGGGGTTTGAATACAGGGGAAAGAGCTTGGCATTTG---GGTCATGGGGTCTCCATAGAA---TGGAGACTAAGAAGATATAGCACACAA---GTAGACCCTGGCCTGGCAGACCAGCTAATCCATATGCATTATTTTGATTGTTTTACAGACTCTGCCATAAGACAAGCCATATTAGGACAAATAGTTATTCATAGGTGTGACTATCAAGCAGGACATAAT---AAGGTAGGATCTCTACAATACCTGGCACTGACAGCATTGATAAAAACAAAA------AAGAGAAAGCCACCTTTGCCTAGTGTTAGAAAGTTAGTAGAGGATAGATGGAACAAGTCCCAGAGGACCAGGGGCCGCAGAGGGAACCATACAATGAATGGACACTAGAGCTTTTAGAGGAACTCAAGCAGGAAGCTGTCAGACATTTTCCTAGACCATGGCTCCATAGTTTAGGACAACATATCTATGAAACCTATGGGGACACTTGGACAGGAGTTGAAGCTATAATAAGAATTCTGCAACAGTTGCTG---TTTATT---CAT------TTCAGAATTGGGTGCCATCACAGCAGAATAGGCATT------ATGCAA---------CAGAGAAGAGCAAGA------AATGGAGCCAGTAGATCCTAACCTAGAGCCTTGGAACCAT-CCAGGAAGTCAGCCTAAAACTCCTTGTAATAGTTGCTATTGTAAACACTGTAGCTATCACTGTTTAGTTTGCTTTCAGACAAAAGGCTTAGGCATTTCCTATGGCAGGAAGAAGC------GGAGAC---------AACGACGAA---GCG------CTCCTTCAAGCAGTAAGGATCATCAAAATCTTATATCAAAGCAGTAAGTACTAAGTA------------------GTATATGTA-ATG---TTAAGT---------------------------------------TGGATAGAAAAAGCAGATTATAGATTAGGGGTAGGA---GCATTGGTAGTAGCAATAATTATAGCAATAATTGTGTGGATCATA---GCATATATAGAATATAGG---AAATTGTTAAGACAA--AGGAAAATA------------GATTGGTTAGTTAAAAGAATTAGGGAA---AGAGCAGAAGACAGT---GGCAACGAGA------------------GTGATGGGGATG---TTG---AAGAGTTAT---TGGCAGTGG------TGG---------------------------------ATATGGGGCATCTTA---------GGCTTTTGGATGATAATG---CTTTGT------------------------------AATGTG---------AGG---------GGA------AACTTG---------TGGGTCACAGTCTATTAT---GGGGTACCTGTGTGGAAAGAAGCAAAAACTACT------CTATTTTGTGCATCAGATGCTAAAGCATATGAGAGAGAAGTGCATAATGTC---TGGGCTACACATGCCTGTGTACCCACAGACCCCAGCCCACAAGAATTGGTTTTG---GAAAATGTAACAGAAAATTTTAACATGTGGAAAAATGATATGGTGGATCAGATGCATGAAGATATAATCAGTTTATGGGATCAAAGC---CTAAAG---CCC---TGTGTAAAATTGACCCCACTCTGCGTCACGCTAAACTGTATTAATGTCAATATTACCAACAATGCTAGTAGTGCCAATAATACTGCTGAAAGTGATAATACTACTGAG----------------------------------------------------GCCACACAGGAAGGGGTAGAGCTAAAAAATGAGCTA---AAAAATTGCTCTTTCAATATAACCACAGAACTAAAAGATAAGAAAAGGAAAGAATATGCACTTTTTTATAGACTTGATATAGTAGAACTTAATGGGGAG------------------------------------------------------------------------------AATAATAATGATACCAGTTATAGATTAATAAATTGTAATACCTCAGCCATAACACAAGCCTGTCCAAAGGTCTCTTTTGACCCAATTCCTATACATTATTGTGCTCCAGCTGGTTATGCGATTCTA------AAGTGT---AAT---AAT------AAGACATTCAATGGAACAGGA---CCATGCAATAATGTCAGCACAGTACAATGTACACAT---GGAATTAAGCCAGTGGTATCAACTCAATTACTGTTA---AATGGTAGTCTAGCAGAAGAAGAG------------------------------------ATAATAATTAGATCTGAAAATCTGACAGACAATGCCAAAACAATAATAGTACATCTT------AAC------GAATCC------GTAGGAATTACGTGTACAAGGCCC-------AACAATAAT---------------------ATAAGGAAAAGTATGAGG---------------------------------------------------------------ATAGGACCAGGACAA---------ACA---TTCTATGCA---ACAGGAGGC---------ATA------ATAGGA---GACATAAGACAAGCACATTGTAACATT---AATGAAGAAAGTTGGAATAGAACTCTAAGACAAGTAGTGGAAAAATTAAGA------GAACACTTCCCT---------------------AATAAAACAATACAATTT------GAACCACCC---TCAGGAGGGGACCTAGAAGTTACAACACATAGTTTTAATTGTATGGGGGAATTTTTCTATTGCAATACATCAAAACTGTTTAATAGTATACACAATAGTACAGAT-------------------------------------------ATGTATAATAGTACAGTTAGTAATTCAACCATCACA------------CTCCAA---TGCAAA---ATAAAA---CAAATTATA---AATATG---TGG---------CAG---GGGGTAGGACGAGCAATGTATGCCCCT------------CCCATAGCAGGAAACATAACA------------------TGTAAATCAAATATC---------ACAGGACTACTATTAACACGGGATGGAGGA---------------------------------------------------------AACGTGAGTGGAACAACAGAGACATTCAGACCTGGAGGAGGAAATATGAAGGACAATTGGAGAAGTGAATTATATAAATATAAAGTGGTGGAAATTCAGCCATTAGGAATAGCACCCACTAAGGCAAAAAGGAGAGTGGTG---------------GAAAGAGAAAAAAGAGCAGTG------GGA------ATA---GGA---GCTGTGTTCCTTGGGTTCTTGGGAGTAGCCGGAAGCACTATGGGC---GCAGCATCAATGACGCTGACGGTACAGGCCAGACAATTGTTGTCTGGTATAGTGCAACAGCAAAGCAATTTGCTGAGGGCTATAGAGGCGCAACAGCATATGTTGCAGCTCACGGTCTGGGGCATTAAGCAGCTCCAGGCAAGAGTCTTGGCTATAGAAAGATACCTAAAGGATCAACAGCTCCTAGGAATGTGGGGCTGCTCTGGAAAACTCATTTGCACCACTAATGTGCCTTGGAACTCTAGTTGG------------AGT------------AATAAA---------------TCTCAA---GAGGAAATTTGG---GACAACATGACTTGGATGCAG---TGGGATAGAGAAATTAGTAATTACACAAACACAATATACCAGTTGCTTGGAGACTCGCAGATCCAGCAGGAG---AAAAATGAA---AAAGATTTA---TTAGCATTG---GACAGTTGGAAAAACTTGTGGAGT---TGGTTTAGCATA---ACAAACTGGCTGTGGTATATA---AGAATATTCATAATGATAGTAGGAGGCTTGATAGGCTTAAGAATAATC---TTTGCTGTGCTTTCTATAGTGAATAGAGTTAGGCAGGGATACTCACCTTTATCATTTCAGACCCTTATCCCAAAC------CCGAGGGGA------CCCGACAGGCCCGGAGGAATCGAAGAAGAAGGTGGA---GAGCCAGACAGAGACAGATCCATTCGATTAGTGAGCGGATTCTTGAGCATTGCCTGGGACGACCTCCGGAACCTGTGCCTCTTCTGCTACCACCAATTGAGAGACTTCATATTGATTGTAGCGAGGGCAGTGGAACTTCTGGGATGCAGCAGCCTCAAGGGAATACAGAGGGGGTGGGAAGCCCTTAAG---TATCTG---GGAAGTCTTGTGCAG------TATTGGGGTCTAGAGCTAAAG---AAAAG-TGCTATTAGTCTGTTTGATAGCTTA---GCAATAACAGTAGCTGAAGGGACAGATAGAATTCTAGAAGTATTACAAAGAATTGGT---------AGAGCT---------ATCTGCAACATACCTAGAAGAATAAGGCAGGGCTTTGAAGCAGCT------TTGCAA---TAA----------------AATGGGGAGCAAGTGGTCAAAA------AGCAGTATGATTGGATGGCCTGCAGTAAGAGACAGAATAAGG------------AGAGCT------------------------------------------------------------GATCCAGCA------------------------GCAGAAGGAGTAGGAGCAGCATCTCAAGACTTAGATAGACATGGGGCACTGACAAGTAGC---AACACAGCTGACAATAATGCAGAT------TGTGCCTGGCTGGAAACA---CAAGAAGAG---------GCA---GACGAAGTAGGCTTTCCAGTCAGACCTCAGGTACCTTTAAGGCCAATGACCTACAAGGCAGCAGTCGATCTCAGCTTCTTT---TTA---AAAGAAAAGGGG---GGACTGGAAGGGTTAATTTACTCT---AAGAAAAGGCAAGAGATCCTTGAT------TTGTGGGTCTATCACACACAAGGCTACTTCCCTGATTGGCAAAACTACACACCGGGACCAGGGGTCAGATATCCACTGACCTTTGGATGGTGCTTCAAGCTAGTACCAGTTGACCCAAAGGAAGTAGAA---GCCAACGAAGGAGAAAACAGCTGCTTGTTACACCCTCTACACCAGCATGGAATGGAGGATGCAGATAGAGAAGTGTTAATGTGGAAGTTTGACAGTCACCTAGCACGCAGACACATGGCCCGT---GAGAAGCATCCGGAGTACTAC------------------------------------AAAGACTGCTGA
		</sequence>
		<sequence>
			<taxon idref="C|2005|ZAF|GQ999982"/>
			ATGGGTGCGAGAGCGTCAATATTACGAGGG---GAAAAATTAGATACATGGGAAAGAATTAGGTTAAGGCCAGGGGGAAAGAAATGTTATGTGTTAAAGCATATAGTATGGGCAAGCAGGGAGCTGGAAAAATTCGCACTTAACCCTGGCCTTTTAGAAACATCAGAAGGCTGTAAAAAANTAATGAAACAGCTACAACCAGCTCTCCAG---ACAGGAACAGAGGAACTAAGGTCATTATTCAACACAGTAGCAACTCTCTATTGTGTACATGAAAAGATAGAGGTACGAGACACCAAGGAAGCCTTAGACAAGATAGAGGAAGAACAAAATAAA------------------------AGTCAG---------------------------------------------CAG---CAGGCAAATGCG------------------GCTGAC---GAA---------------------AAG---------------------GTCAGTCAAAATTATCCTATAGTACAGAATCTTCAGGGGCAAATGGTACGTCAGGCTATATCACCTAGAACCTTGAATGCATGGGTAAAAGTAATAGAGGAGAAGGCTTTTAGCCCAGAGGTAATACCCATGTTTACAGCATTATCAGAAGGAGCCACCCCACAAGATTTAAACACCATGTTAAATACGGTGGGGGGACATCAAGCAGCCATGCAAATGTTAAAAGATACCATTAATGAAGAGGCT---GCAGAATGGGACAGGTTACATCCAGTACCTGCGGGGCCTCCTGCACCAGGCCAACTGAGAGACCCAAGGGGAAGTGACATAGCAGGAACTACTAGTACCCTTCAGGAACAAATAGCATGGATG---ACA---------CATAAC---CCACCTGTTCCAGTGGGAGGCATCTATAAAAGATGGATAATTATGGGGTTAAATAAGATAGTGAGAATGTATAGCCCTGTCAGCATTTTGGACACAAGACAAGGGCCAAAGGAACCCTTTAGAGACTATGTAGATCGGTTCTTTAAAACCTTAAGAGCCGAACAAGCTACGCAAGAGGTAAAAAATTGGATGACAGACACCTTGTTGGTCCAAAATGCGAATCCAGATTGTAAGTCCATTTTAAAAGCATTAGGACCAGGGGCTACATTAGAAGAAATGATGACAGCATGTCAGGGAGTGGGAGGACCCGGCCACAAAGCAAGAGTGTTGGCTGAGGCAATGAGCCAAGTAAAC---------------------AATACAAACATA---CTGATG---CAAAGAAGCAAC------------TTTAAA---GGC---CCTAAAAGAGTTGTTAAATGCTTCAACTGTGGCAAGGAAGGG---CACATAGCCAGAAACTGCAGGGCCCCTAGGAAAAAAGGCTGTTGGAAATGTGGAAAAGAAGGACACCAAATGAAAGACTGTACT------------GAAAGGCAGGCTAATTTTTTAGGGAAAATTTGGCC---CTCCCACAA---GGG---GAG---GCCAGGGAA---TTTTCTTCAGAA---------------------CAGACC------------------AGAGCCAACAGC------------------------------------------------------------CCCACCAGC------------AGAGAGCTTCAGGTT---CGA---------------GGA---GAC---AACCCCCAC------------------TCCGAAGCAGGAGTC------------------GAAAGA---------CAG------------------------------GGA---------------------ACCCTTAACTGCCCTCAAATCACTCTTTGGCAGCGACCCCTTGTCTCAATAAAGGTAGGGGGTCAGGTAAGGGAGGCTCTCTTAGACACAGGAGCAGATGATACAGTATTA---GAAGACATAAATTTGCCAGGAAAATGGAAACCAAAAATGATAGGAGGAATTGGAGGTTTTATCAAAGTAAGACAGTAT---GATCAAATACTTATAGAAATTTGTGGAAAAAAGGCTATAGGTACAGTATTAGTAGGACCTACACCTGTC------AACATAATTGGAAGGAACATGTTGACTCAGCTTGGATGCACACTAAATTTTCCAATTAGTCCCATTGAAACTGTACCAGTAAAACTGAAGCCAGGAATGGATGGCCCAAAGGTTAAACAATGGCCATTGACAGAAGAGAAAATAAAAGCATTAACAGCAATTTGTGAGGAAATGGAGAAGGAAGGAAAAATTACAAAAATTGGGCCTGAAAATCCATATAAC---ACTCCAATATTTGCCATAAAA---AAGAAGGACAGTACTAAG---TGGAGAAAATTAGTAGATTTCAGGGAACTCAATAAAAGAACTCAAGACTTTTGGGAGGTTCAATTAGGAATACCACACCCA---GCAGGGTTA---AAGGAG---AAAAAATCAGTGACAGTACTGGATGTGGGGGATGCATAT---TTTTCAGTTCCTTTAGATGAAGGCTTCAGGAAGTATACTGCATTCACCATACCCAGTATAAATAATGAAACACCAGGAATTAGATATCAATATAATGTGCTTCCACAGGGATGGAAAGGGTCACCAGCAATATTCCAGTATAGC---ATGACAAAAATCCTAGAGCCCTTTAGAGCACAAAATCCAGAAATGGTCATCTATCAATATATGGATGACTTGTATGTAGGATCTGACTTAGAAATAGGGCAACATAGAGCAAAAATAGAGAAGTTAAGAGACCATTTACTAAAATGGGGATTTACCACACCAGACAAGAAACATCAGAAAGAACCCCCATTTCTTTGGATGGGGTATGAACTCCATCCTGACAAATGGACAGTACAG---CCTATACAACTGCCAGAA---AAG---------GATAGCTGGACTGTCAATGATATACAAAAGTTAGTGGGAAAATTAAACTGGGCAAGTCAGATTTACCCAGGGATTAAAGTAAGACAACTTTGTAAACTCCTTAGGGGGGCCAAAGCACTAACAGATGTAGTACCACTAACTGAAGAAGCAGAATTAGAATTAGCAGAAAATAGG---GAAATTTTAAAAGAACCAGTGCATGGGGTATATTATGACCCATCAAAAGACTTAATAGCTGAAATACAGAAACAGGGGCAGGAGCAATGGACATATCAAATTTACCAAGAACCATTCAAAAATCTGAAAACAGGGAAGTATGCAAAAATG---AGAACTGCCCACACTAATGATGTAAAACAGTTAACAGAGGCAGTGCAAAAAATAGCCTTGGAAAGCATAGTAATATGGGGAAAGACTCCTAAGTTTAGACTACCCATCCAAAAAGAAACATGGGAAAGATGGTGGACAGACTATTGGCAAGCCACCTGGATTCCTGAGTGGGAATTTGTTAATACCCCTCCCCTAGTAAAA---TTATGGTATCAG---CTGGAGAAAGAACCCATAATAGGAGCAGAA---ACTTTCTATGTAGATGGAGCAGCTAATAGGGAAACTAAATTAGGAAAAGCAGGATATATTACTGACAGAGGAAGGCAGAAAGTTATTTCTATAACTGAAACAACAAATCAGAAGACTGAGTTAGAAGCAATTCAGCTAGCTCTGCAAGATTCAGGACCAGAAGTAAACATAGTAACAGACTCACAGTACGCATTAGGAATCATTCAGGCACAACCAGATAAGAGTGAATCAGAGATAGTCAACCAAATAATAGAACAATTGATAAAAAAGGAAAAGGTCTACCTGTCATGGGTACCAGCACACAAAGGAATTGGAGGAAATGAACAAGTAGATAGACTAGTAAGTAGTGGAATCAGAAAAGTGCTGTTTCTGGATGGAATAGATAAGGCTCAA---GAA---GATCATGAAAAGTATCACAGCAATTGGAGAGCAATGGCTAATGAGTTTAATCTGCCACCCGTAGTAGCAAAAGAAATAGTAGCTAGCTGTGATAAATGT---CAGTTAAAAGGGGAAGCCATACATGGACAAGTAGACTGTAGTCCGGGGATATGGCAATTAGATTGTACACATTTAGAAGGAAAAATCATCCTGGTAGCAGTTCATGTAGCCAGTGGCTATATAGAAGCAGAGGTTATCCCAGCAGAAACAGGACAAGAAACAGGATACTTTATACTAAAATTAGCAGGAAGATGG---CCAGTCAAAGTAATACATACAGATAATGGCAGTAATTTCACCAGTGCTGCAGTTAAAGCAGCC---TGTTGGTGGGCTGGTATCAAACAGGAATTCGGAATTCCCTACAATCCCCAAAGTCAGGGA---GTAGTAGAATCCATGAATAAAGAATTAAAGAAAATCATAGGGCAGGTAAGAGAGCAAGCTGAGCACCTTAAGACAGCAGTACAAATGGCAGTATTCATTCACAATTTTAAAAGAAAAGGGGGGATTGGGGGGTAC---------------------------------------------------AGTGCAGGG---------------------GAAAGAATA---ATAGACATAATAGCATCAGACATACAAACTAAAGAATTACAAAAACAAATTATAAAAATTCAAAATTTTCGGGTTTATTACAGAGACAGCAGAGACCCCATTTGGAAAGGACCAGCCAAACTACTCTGG---AAAGGTGAAGGGGCAGTAGTAATACAA------GATAACAGTGACATAAAGGTGGTACCAAGGAGGAAAGCAAAAATCATTAGGGACTATGGAAAACAGATGGCAGGCGATGATTGTGTGG---CAGATAGACAGGATGAAG---ATCAGAACATAGAATAGTTTGGTAAAG---CACCATATGTATGTCTCAAGGAGAGCTAGTGGGTGGTTCTACAGACATCATTTTGAAAGCAGACATCCAAAAGTAAGTTCAGAAGTACACATACCATTAGGG---------GATGCTAGATTAGTAATAAAAACATATTGGGGTTTGCAAACAGGGGAAAGAGATTGGCATTTG---GGTCATGGAGTCTCCATAGAA---TGGAGATTGAGAAGATATAGTACGCAA---GTAGACCCTGGCCTGGCAGACCAGCTAATTCATATGCATTATTTTGATTGTTTTGCAGACTCTGCCATAAGGAAAGCCATATTAGGACACATAGTTATCCCTAGGTGTGACTATCAAGCAGGACATAAT---AAGGTAGGATCACTACAATACCTGGCCCTGACAGCATTGATAAAACCAAAG------AAGAGAAAGCCACCTCTGCCTAGTGTTAGAAAATTAGTAGAGGATAGATGGAACAACCCCCAGAAGATCAGGGGCCGCAGAGGGAACCATACAATGAATGGACATTAGAGATTCTAGAGGAACTCAAGCAGGAAGCTGTCAGACACTTTTCTAGACCATGGCTTCAGGGCTTAGGACAGTATATCTATGAAACCTATGGAGATACTTGGACAGGAGTTGAAGCTATAATAAGAATACTGCAACAACTACTG---TTTATT---CAT------TTCAGAATTGGGTGCCAGCATAGCAGAGTAGGAATC------TTGCGG---------CAGAGAAGAGCAAGA------AATGGAGCCAGTAGATCCTAACCTAGAGCCCTGGAACCAT-CCAGGAAGTCAGCCTAACACCCCTTGTACTCCATGTTATTGCAAATTCTGTAGCTATCACTGTTTAGTTTGCTTTCAGACAAAAGGCTTAGGCATTTCCTATGGCAGGAAGAAGC------GGAGAC---------AGCGACGAA---GCA------CTCCTGCAAGCAGTGAGGATCATCAAAATCTTGTATCAAAGCAGTAAGTAGA----------------------------TGTG-ATG---CTGGAT---------------------------------------TTACTAGCAAGAGTAGATTATAGATTAGGAGTAGCA---GCTTTGATAATAGCATTAATCATAGCAATAGTTGTGTGGATCATA---GTATACATAGAATATAGG---AAAGTGTTAAGACAA--AGAAAAATA------------GACTGGTTAGTTAGAAGAATTAGGGAA---AGAGCAGAAGACAGT---GGCAATGAGA------------------GTGAGGGGGATA---CCG---AGGAATTGG---CCACAATGG------TGG---------------------------------ATATGGGGCATCTTA---------GGCTTTTGGGTGATAATA---ACTTGT------------------------------AGGGTG---------GTA---------GGG------CAATTG---------TGGGTCACAGTCTATTAT---GGGGTACCTGTGTGGACAGAAGCAAAAACTACT------CTATTCTGTGCATCAGATGCTAAAGCATATGACAAAGAAGTGCACAATGTC---TGGGCTACACATGCCTGTGTACCCACAGACCCCAACCCACAAGAAATAGTCTTG---GGAAATATAACAGAAAATTTTAACATGTGGGAAAATGACATGGTGGATCAGATGCATGAGGATATAATCAGTTTATGGGATCAAAGT---CTAAAA---CCA---TGTGTAAAGTTGACTCCACTCTGTGTCACTTTAAATTGTACAAATGCAAATATTAGTGTTACCAGTGTG----------------------------------------------------------------------------------------------AGTAATGATAGCAGGAATATGAATGAAGAAATA---AAAAATTGCTCTTTCAATACAGCCACAGAAATAAGAGATAAGAAACAGCAAGTGTATGCACTTTTTTATAGATCTGATGTAGCACCACTTAGTAAG------------------------------------------------------------------------------------GCTAATTCTAGTGAGTATATATTAATAAATTGTAATACCTCAACCATAACACAAGCCTGTCCAAAGGTCACTTTTGACCCAATTCCTTTACATTATTGTGCTCCAGCTGGTTATGCGATTCTA------AAATGC---AAC---AAT------AAGACATTCAATGGGGCAGGA---CCATGCCTTAATGTCAGCACAGTACAATGTACACAT---GGAATTAAGCCAGTGGTATCAACCCAATTACTGTTA---AGTGGTAGCCTAGCAGAAGAGGAG------------------------------------ATAATAATTAAATCTAAAAATCTGACAGATGATACCAATACAATAATAGTACACCTT------AAT------AAAGCT------ATAGAAATTGTGTGTACAGGACCT-------GGCAATAAT---------------------ACAAGAAAAAGTATAAGG---------------------------------------------------------------ATAGGACCAGGACAA---------ACA---TTCTTTGCA---ACAGGTGAC---------ATA------ATAGGA---GACATAAGAGAAGCCCATTGTAACCTT---AGTAAAGATGCATGGAACACAACTCTAGAACAGATAAAAGGAAAACTCAAT------GAACACTTCTCT---------------------AGTAAAGAAATAAAATTT------GCTCCAAGC---TCAGGAGGAGATCCAGAAGTTGCGACACATAGTTTTAATTGTAGAGGAGAATTTTTCTATTGCAATACAACAAAACTGTTTAATGAGAATTATACACTG----------------------------------------------------------AGCAATAACAATAATGAAACAATCATA------------CTCCCA---TGTAGA---ATGAAA---CAAATTATA---AATATG---TGG---------CAG---GGGGTAGGACGAGCAATGTATGCCCCT------------CCCATTGCAGGAAACATAACA------------------TGTAACTCAAGTATC---------ACAGGACTGTTATTGACGCGTGACAAAGAC------------------------------------------------CCA---GGGCAGAAGAACAGCAACACAGAGACATTCAGACCTACAGGAGGAAATATGAAGGACAATTGGAGAAATGAATTATACAAATGTAAAGTGGTAGAAATTAAACCATTAGGAGTAGCACCCACTAATGCAAAAAGGAGAGTGGTG---------------GAGAGAGAAAAAAGAGCAGTA------GGA------ATA---GGA---GCTGTGCTCCTTGGGTTCTTGGGAGCAGCAGGAAGCACTATGGGC---GCGGCGTCAATAACGCTGACGGTACAGGCCAGACAACTGTTATCTGGTATAGTGCAACAGCAAAGTAATTTGCTGAGAGCTATAGAGGCGCAACAGCACATGTTGCAACTCACAGTCTGGGGCATTAAACAGCTCCAGACAAGAGTCTTGGCTATAGAAAGATACCTAAAGGATCAACAGCTCCTAGGACTTTGGGGCTGCTCTGGAAGACTCATCTGCACCACTAATGTGCCTTGGAACTCGAGTTGG------------AGT------------AATAAA---------------TCTCAA---GAAGATATTTGG---GGGAACATGACCTGGATGCAG---TGGGATAGAGAAATTAGTAATTACACAAGCACAATATACAGGTTGCTTGAAGACTCGCAAAACCAGCAGGAG---AAAAATGAA---AAGGATTTG---TTAGCATTG---GACAGTTGGAAAAATCTGTGGAAT---TGGTTTGACATA---ACAAAATGGCTGTGGTATATA---AAAATATTCATCATAATAGTAGGAGGTTTAATAGGTTTGAGAATAGTT---TTGGGTGTGCTTGCTATAGTAAAAAGAGTTAGGCAGGGATACTCACCTTTGTCGTTTCAGACCCTTATCCCAAGC------CCGAGGGGA------CTCGACAGGCTCGGAAGAATCGAAGAAGAAGGTGGA---GAGCAAGACAAAGACAGATCCATTCGATTAGTGAACGGATTCTTAGCACTTGCTTGGGAAGATCTGCGGAATCTGTGCCTCTTCAGCTACCACCAATTGAGAGACTTTATATTGATTGTAGCGAGAGCAGTGGAACTTCTGGGACGCAGCAGCCTCAGGGGACTACAGAGGGGGTGGGAAGCTCTTAAG---TATCTG---GGAGCTCTTATACAG------CAGGGGGGTCTGGAACTAAAG---AAGAG-TGCTATTAGTCTGCTTGATACCACA---GCAATAGCAGTAGCTGAAGGAACAGATAGGATTCTAGAATTAATACAAAGAATTTGT---------AGAGCC---------ATCCGCAACATACCTACAAGAATAAGACAGGGCTTTGAAGCAGCT------TTGCTA---TAA----------------AATGGGGGGCAAGTGGTCAAAA------AGCAGCATAGTTGGATGGCCTGCTGTAATAGAAAGAATGAGG------------CGAACT------------------------------------------------------------GAGCCAGCA------------------------GCAGAGGGAGTAGGAGCAGCATCTCAAGACTTAGATAAATATGGAGCACTTACAAGCAGC---AACACACCCCACAGTAATGCTGCT------TGTGCCTGGCTGCAAGCA---CAAGAGGAA---------GAA---GAAGAAGTAGGCTTTCCAGTCAAACCTCAGGTGCCTGTAAGACCAATGACTTATAAGGGAGCATTCGATCTCAGCTTCTTT---TTA---AAAGAAAAGGGG---GGACTGGATGGGTTAATTCACTCC---AAGAAAAGGCAAGACATCCTTGAT------TTGTGGGTCTATAACACACAAGGCTTCTTCCCTGACTGGCAAAACTACACACCGGGACCAGGGGTCAGATATCCACTGACCTTTGGATGGTGCTTCAAGCTAGTGCCAGTTGACCCAAGTGAAGTAGAAGAGGCCAACAAGGGAGAAAACAACAGTTTGTTACACCCTATATGCCTGCATGGAATGGAGGATGACGATAGAGAAGTACTAAAGTGGGAGTTTGACAGCAGCCTAGCACGCAGACACATAGCCCGT---GAGAAACATCCGGAGTATTAC------------------------------------AAAGACTGCTGA
		</sequence>
		<sequence>
			<taxon idref="C|2002|ZAF|DQ351222"/>
			ATGGGTGCGAGAGCGTCAATATTAAGGGGG---GAAAAATTAGATAAATGGGAAAGAATTAGTTTAAGGCCAGGGGGAAAGAAACACTATATGTTAAAACACATAGTATGGGCAAGCAGGGAGCTGGAAAGATTTGCACTTAACCCTGGCCTTTTAGAAACATCAGAAGGCTGTAAACAAATAATGAAGCAGCTACAACCAGCTCTTCAG---ACAGGAACAGAGGAACTTAAATCATTATACAACACAGTAGCAACTCTCTATTGTGTACATGAAGGGATAGATGTGCGAGACACCAAGGAAGCCTTAGACAAGATAGAGGAAGAACAAAACAAA------------------------AGTCAG---CAACAA---------------------------------ACGCAG---CAGGTAAAAGCG------------------GCCGAC---AGA---------------------AAG---------------------GTCAGTCAAAATTATCCTATAGTGCAGAATCTCCAAGGGCAAATGGTACATCAAGCCATATCACCTAGAACCTTGAATGCATGGGTAAAAGTAATAGAGGAAAAGGCTTTTAGCCCAGAGGTAATACCCATGTTTACAGCATTATCAGAAGGAGCTACCCCACAAGATTTAAACACCATGTTAAATACAGTGGGGGGACATCAAGCAGCCATGCAAATGTTAAAAGATACCATCAATGAGGAGGCT---GCAGAATGGGATAGATTACATCCAGTACATGCGGGGCCTATTGCACCAGGCCAAGTGAGAGAACCAAGGGGAAGTGACATAGCAGGAACTACTAGTAGCCTTCAGGAACAAATAGCATGGATG---ACG---------GGCAAC---CCACCTGTTCCAGTGGGAGAAATCTACAAAAGATGGATAATTCTGGGGTTAAATAAAATAGTGAGAATGTATAGCCCTGTCAGCATTTTGGACATAAGACAAGGGCCAAAGGAACCCTTTAGAGACTATGTAGACCGGTTCTTTAAAACTTTAAGAGCTGAACAAGCTACACAAGATGTAAAAAATTGGATGACAGGCACCTTGCTGGTCCAAAACGCAAACCCAGATTGTAAGACCATTTTAAGAGCATTAGGACCAGGGGCCTCATTAGAAGAAATGATGACAGCATGTCAGGGAGTGGGAGGACCTGGCCACAAAGCAAGAGTGTTGGCTGAAGCAATGAGCCAAGCAAAC---------------------CATGGGAACATA---CTGATG---CAGAGAGGCAAT------------TTTAAA---GGC---GCTAAAAGAATTGTTAAATGTTTCAACTGTGGTAAGGAAGGG---CACATAGCCAAAAATTGCAGGGCCCCTAGGAAAAAGGGCTGTTGGAAATGTGGAAAGGAAGGACACCAGATGAAAGACTGTACT------------GAGAGGCAGGCTAATTTTTTAGGGAAAATTTGGCC---TTCCCACAAAGGGGG---GAG---GCCAGGGAA---TTTCCTTCAGAA---------------------CAGACC------------------AGAGCCAACAGC------------------------------------------------------------CCCACCAGC------------AGAGAGCTTCAGGTT---CGA---------------GGA---GAC---AACCCCCGC------------------TCCGAAGCAGGAGCC------------------GAAAGA---------CAG------------------------------GGA---------------------ACCCTTAATTTCCCTCAAATCACTCTTTGGCAGCGACCCCTTGTCTCAATAAAAGTAGGGGGTCAGGTAAAGGAGGCTCTCTTAGACACAGGAGCAGATGATACAGTATTA---GAAGACATAAATTTGCCAGGAAAATGGAAACCAAAAATGATAGGAGGAATTGGAGGCTTTATCAAAGTAAGACAATAT---GATCAAATACTTATAGAAATTTGTGGCAAAAAGGCTATAGGTACAGTATTAGTAGGACCTACACCTGTC------AACATAATTGGAAGAAATATGTTGACTCAGCTCGGATGCACACTAAATTTTCCAATTAGTCCCATTGAAACTGTACCAGTAAAACTAAAGCCAGGAATGGATGGCCCAAAGGTTAAGCAATGGCCATTGACAGAAGAGAGAATAAAAGCATTAACAGCAATTTGTAATGAAGTGGAGAAAGAAGGAAAAATTACAAAAATTGGGCCTGAAAATCCATATAAC---ACTCCAATATTTGCCATAAAA---AAGAAGGACAGTACTAAG---TGGAGAAAATTAGTAGATTTCAGGGAACTCAATAAAAGAACTCAAGACTTTTGGGAGGTTCAATTAGGAATACCACACCCA---GCAGGGTTA---AAAAAG---AAAAAATCAGTGACAGTACTGGACGTGGGGGATGCATAT---TTTTCAGTGCCTTTAGATGAAAGCTTCAGGAAATATACTGCATTCACTATACCTGGTATAAACAATGAAACACCAGGGATTAGATATCAATATAATGTGCTTCCACAGGGATGGAAAGGATCACCAGCAATATTCCAAAGTAGC---ATGACAAAAATTCTAGAGCCCTTTAGAGCAAAAAATCCAGAAGTAGTCATCTATCAATATATGGATGACTTGTATGTAGGATCTGACTTAGAAATAGGGCAACATAGAGCAGAAGTAGAGGAGTTAAGAGAGCATCTATTAAAGTGGGGACTTACCACACCAGACAAGAAGCATCAGAAAGAACCCCCTTTTCTTTGGATGGGGTATGAACTCCATCCTGACAAATGGACAGTACAG---CCTATACAGTTGCCAGAC---AAG---------GATATCTGGACCGTCAATGATATACAGAAGTTAGTGGGAAAATTAAACTGGGCAAGTCAGATTTACCCAGGGATTAAAGTAAGGCAACTTTGTAAACTCCTTAGGGGGGCCACGGCACTAACAGACATTGTACCACTAACTGAGGAAGCAGAATTAGAATTAGCAGAGAACAGG---GAAATTCTAAAAGAACCAGTACATGGAGTATATTATGACCCATCAAAAGACTTGATAGCTGAAATACAGAAACAGGGGCAGGACCAATGGACATATCAAATTTATCAAGAACCATTCAAAAATTTGAAGACAGGGAAGTATGCAAAAATG---AGAACTGCCCACACTAATGATGTAAAGCAGTTAACAGAGGCAGTGCAAAAAATAGCCTTGGAAAGCATAGTAATATGGGGGAAGACTCCTAAATTTAGGCTACCCATCCAAAAGGAAACATGGGAAATATGGTGGACAGACTATTGGCAAGCCACCTGGATTCCTGAGTGGGAGTTTGTTAATACTCCTCCCCTAGTAAAA---TTATGGTACCAA---CTGGAGAAAGAACCCATAGTAGGAGCAGAA---ACTCTCTATGTAGATGGAGCAGCTAATAGGGAAACGAAAATGGGAAAGGCAGGGTATGTTACTGATAGAGGAAGGCAGAAGATTATTTCTCTAACTGAAACAACAAATCAGAAGACTGAATTACAAGCAATTCAGCTAGCTTTGCAAGATTCAGGATCAGAAGTAAACATAGTAACAGACTCACGGTATGCATTAGGAATTATTCAAGCACAACCAGATTAGAGTGAATCAGAATTAGTCAACCAAATAATAGAGCAATTAATAAAAAAGGAAAGGGTCTACCTGTCATGGGTACCAGCACACAAAGGAATTGGAGGAAATGAACAAGTAGATAAATTAGTAAGTAGTGGAATCAGGAAAGTGCTGTTTCTAGATGGAATAGATAAGGCTCAA---GAA---GAGCATGAGAGGTATCACAGCAATTGGAGAGCAATGGCTAGTGAGTTTAATCTGCCACCCATAGTAGCAAAAGAAATAGTAGCTAGCTGTGATAAATGT---CAGCTAAAAGGGGAAGCCTTACATGGACAAGCAGACTGCAGCCCAGGGATATGGCAATTAGACTGCACACATTTAGAAGGAAAAATCATCCTGGTAGCAGTCCATGTAGCCAGTGGCTACATAGAAGCAGAGGTTATCCCAGCAGAAACAGGACAAGAAACAGCATACTATATACTAAAATTAGCAGGAAGATGG---CCAGTCAAGGTAATACATACAGACAATGGCAGTAATTTCACCAGTGCTGCAGTTAAGGCAGCC---TGTTGGTGGGCAGGTATCCAACAGGAATTTGGAATTCCCTACAATCCCCAAAGTCAAGGA---GTAGTAGAATCCATGAATAAACAATTAAAGAAAATCATAGGGCAGGTAAGAGATCAAGCTGAGCACCTTAAGACAGCAGTACAAATGGCAGTATTCATTCACAATTTTAAAAGAAGAGGGGGGATTGGGGGGTAC---------------------------------------------------AGTGCAGGG---------------------GAAAGAATA---ATAGACATAATAGCAACAGACATACAAACTAAAGAATTACAAAACCAAATTATAAAAATTCAAAATTTTCGGGTTTATTACAGAGACAGCAGAGACCCTATTTGGAAAGGACCAGCCAAACTACTCTGG---AAAGGTGAAGGGGCCGTAGTAATACAA------GATAATAGTGACATAAAGGTAGTTCCAAGGAGGAAAGTAAAAATCATTAAGGACTATGGAAAACAGATGGCAGGTGCTGATTGTGTGG---CAGGTAGACAGGATGAAG---ATTAGAACATGGAATAGTTTAGTAAAG---CACCATATGTATGTTTCAAAGAGAGCTAGTGGATGGTTTTACAAACATCATTATGAAAGCAAACATCCAAAAGTCAGTTCAGAAGTACACATACCATTAGAG---------GAGGCTAAATTAGTAATAGCAACATATTGGGGTTTGCAAACAGGAGAAAGAGAGTGGCATTTG---GGTCATGGAATCTCCATAGAA---TGGAGATTGAAAAGATATAGCACACAA---GTAGACCCTGACCTGGCAGATCAGCTAATTCATATGCATTATTTTGATTGTTTTGCAGACTCTGCCATAAGAAAAGCCATATTAGGACACATAGTTGTTCCTAGGTGTGACTATCAAGCAGGACATAAT---AAGGTAGGATCTCTACAATACTTGGCACTGACAGCATTGATAAAGCCAAAA------AAGATAAAGCCACCTTTGCCTAGTGTTAAAAAATTAGTAGAGGATAGATGGAACAACCCCCAGAAGATCAGGGGCCGCCGAGGGAACCATACAATGAATGGACACTAGAGATCCTAGAGGAACTCAAACAGGAAGCTGTCAGACATTTCCCTAGGCAGTGGCTCCATGGCTTAGGACAGCATATTTATGAAACCTATGGAGATACTTGGACAGGAGTTGAAGCTATAATAAGAATACTGCAACAACTATTG---TTTATT---CAT------TTCAGAATTGGGTGCCAGCATAGCAGAATAGGAATT------TTGACG---------CAGAGAAGAACAAGA------AATGGAGCCAATAGATCCTAACCTAGAGCCCTGGAACCAT-CCAGGAAGTCAGCCTGAAACTCCTTGTAATAAGTGCTATTGTAAACACTGTAGCTACCATTGTCTAGTTTGCTTTCAGACAAAAGGCTTAGGCATTTCCTATGGCAGGAAGAAGC------GGAGAC---------AGCGACGCA---GCA------CTCCTCCAAGCAGTGAGGATCATCAAAATCTTATATCAAAGCAGTAAGTATATGTAAT----------------GTTAAGTTCA-ATG---TTAAGT---------------------------------------TTTCTGGCAAGAGTAGATTATAGATTAGGAGTAGGA---GCGCTGATAATAGCATTAATCACAGCAATAGTTGCATGGACCCTA---GTATATATAGAATATAGG---AAACTAGTAAGACAA--GGGAGAATA------------GACTGGTTAATTGAAAGAATTAGGGAA---AGAGCAGAAGACAGT---GGCAATGAGA------------------GTGAAGGGGATA---CAG---AGGAATTGG---CCACAATGG------TGG---------------------------------ATATGGGGCATCTTA---------GGCTTTTGGATGATAATA---ATATGT------------------------------AGGGTG---------GAG---------AGT------AACTTG---------TGGGTCACAGTCTATTAT---GGGGTACCTGTGTGGAAAGAAGCAAAAACTACT------CTATTCTGTGCATCAGACGCCAAAGCATATGAGAAAGAAGTGCATAATGTC---TGGGCTACACATGCCTGTGTACCCACAGACCCCAACCCACAAGAAATAGTTTTG---GGAAATGTAACAGAAAGTTTTAACATGTGGAAAAATGACATGGTGGATCAGATGCATGAGGATATAATCAGTATATGGGATCAAGGT---CTAAAA---CCA---TGTGTAAAGTTGACCCCACTCTGTGTCACTTTAAACTGTACAAATTACAATGGTAGCCACTACAATGAT-------------------------------------------------------------------------------------------------AGCATCAATGCTAGCATAAAGGAAGAAATA---AAAAATTGCTCTTTCAATACAACCACAGAAATAAGAGATAAGAAGCAGAAAGCGCATGCACTTTTTTATAGACCTGATATAGTACCACTTAGGGGG---------------------------------------------------------------------------------------AACTCTAGTGAGTATATATTAATAAATTGCAATACCTTAACCATAACACAAGCCTGTCCAAAGGTCACCTTTGAGCCAATTCTTATACATTATTGTGCTCCAGCTGGTTATGCGATTCTA------AAGTGT---AAT---GAT------AAGACATTCAATGGGACAGGA---CCATGCCATAATGTCAGCACAGTACAATGTACACAT---GGAATTAAGCCAGTAGTATCAACTCAACTACTGTTA---AATGGTAGCCTAGCAGAGGGGGAG------------------------------------ATAATAATTAGATCTGAAAATCTGGCAAACAATATCAAAACAATAATAGTACACCTT------AAT------AAAACT------ATACCAATCGTGTGCACAAGACCC-------AACAATAGT---------------------ACAAGGAAAAGTATAAGG---------------------------------------------------------------ATAGGACCAGGACAA---------ACA---TTCTATGCA---ACAAATGAA---------ATA------ATAGGA---GACATAAGACAAGCACATTGTAACATT---AGTAAAGACCAGTGGAATATAACTTTAGGAAAGGTAAAGGAGAAATTAGAA------GAACACTTCCCT---------------------AATAAAACAATAAGCTTT---GAACCATCATCC---CCAGGAGGGGACCTAGAAGTTACAACACATAGTTTTAATTGTAGAGGAGAATTTTTCTATTGCGATACAACAAGACTGTTTAATAGCAGTACA-------------------------------------------------------------------TTTGGTGAAGGTGAAATCATCACA------------CTCCCG---TGCAAA---ATAAAA---CAAATTATA---AACATG---TGG---------CAG---GGGGTAGGACGAGCAATGTATGCCCCT------------CCCGTTGAAGGAAATATAACA------------------TGTAACTCAAGTACC---------ACAGGAATACTATTGACACGTGATGGAGGA---------------------------------------------------------GACCAGGACAATACCACAGAGAAATTCAGACCTGGAGGAGGGAATATGAAGGACAATTGGAGAAGTGAATTATATAAATATAAAGTGGTAGAAATTAATCCAGTGGGAGTAGCACCCACGGAGGCAAAGAGGAGCGTGGTG---------------GCAAGAGAAAAAAGAACAGTA---------------ATA---GGA---GCTATGATCCTTGGGTTCTTGGGAGCAGCAGGAAGCACTATGGGC---GCGGCGTCAATAACGCTGACGGTACAGGCCAGACAACTGCTGTCTGGTATAGTGCAACAGCAAAGCAATTTGCTGAGAGCTATAGAGGCGCAACAGCATCTGTTGCAACCCACGGTCTGGGGCATTAGACAGCTTCAGACAAGGGTCTTGGCTATAGAAAGATACCTAAAGGATCAACAGCTCCTAGGACTTTGGGGCTGCTCTGGAAAAATCATCTGCCCCACTACTGTGCCTTGGAACCCTAGTTGG------------AGT------------AATAAA---------------TCTCAA---ACAGATATATGG---GATAACCTGACCTGGATGCAG---TGGGATAGAGAAATTAGTAACTACACAAACACAATATACAAGTTGCTTGAAGAATCGCAGACCCAGCAGGAG---AAAAATGAA---AAGGATTTA---TTAGCATTG---GACAGTTGGAAAAACTTGTGGAAT---TGGTTTGACATA---ACAAAGTGGCTGTGGTATATA---AAAATATTCATCATAATAGTAGGAGGCTTAA-AGGCTTGAGAATAATT---TTTGGTGTGCTTTCTACAGTGAACAGGGTTAGGCAGGGATACTCACCTTTGTCGTTTCAGACCCTTACCCCAAAC------CCGAGGGAA------CTCGACAGGCTCGGAAGAATCGAAGAAGAAGGTGGA---GAGCAAGACAAAACCAGATCCATTCGATTAGTGAACGGATTCTTAGCACTTGCCTGGGACGACCTACGGAGCCTGTGTCTTTTCAGCTACCACCAATTGAGGAACTTCATATTGATTGCAGCGAGAGTAGTGGAACTTCTGGGACGCAGCAGTCTCAGGGGACTGCAGAAAGGGTGGGACACCCTTAAG---TATCTG---GGAAGTCTTGTGCAG------TATTGGGGTCTGGAGCTAAAA---AGGAG-TGCTATTAGTCTGATAGATACCATA---GCAATAGCAGTAGCTGAAGGAACAGATAGGATTATAGAATTAGTACAAAGACTTTAT---------AGAGCT---------ACCCGTAACATACCTGCAAGAATAAGACAGGGCTTGGAAGCAGCT------TTGCTA---TAA----------------AATGGGGGGCAAGTGGTCAAAA------AGCAGCATAGTTGGATGGCCTGCTGTGAGAGAAAGAATCAGA------------AGAACT------------------------------------------------------------GAGCCAGCA------------------------GCAGAGGGAGTAGGAGCAGCATCTCGAGACTTAGATAGATATGGAGCACTTACAAGCAGC---AATACAGCTCACAATAATGCTGAT------TGTGCCTGGCTGCAAGCA---CAAGAGGAA---------GAA---GGAGAAGTAGGCTTTCCAGTCAGACCTCAGGTGCCTTTAAGACCAATGACTTATAAGGCAGCGGTCGATCTCAGCTTCTTT---TTA---AAAGAAAAGGGG---GGACTGGAAGGGTTAATTTACTCT---AAGAAAAGGCAAGACATCCTGGAT------TTGTGGGTCTATCACACACAAGGCTTCTTCCCTGATGGGCAAAACTACACATCGGGACCAGGGGTCAGATATCCACTGACCTTTGGATGGTGCTTCAAGCTAGTGCCAGTTGACCCAAGGGAAGTAGAAGAGGCCAACAAAGGAGAAAACAACTGTCTGCTACACCCTATGAGCCAGCATGGAATGGAGGATGAAGAGAGAGAAGTATTAAAGTGGGAGTTTGACAGCAGCCTAGCACGCAGACACCTGGCCCGC---GAGCTACATCCGGAGTATTAC------------------------------------AAAGACTGCTGA
		</sequence>
		<sequence>
			<taxon idref="C|2000|BWA|AF443099"/>
			ATGGGTGCGAGAGCGTCAGTATTAAAAGGC---GAAAAATTAGATGCATGGGAAAAAATTAGGTTAAGGCCAGGGGAAAAGAAAGGCTATATGTTAAAACACCTAGTATGGGCAAGCAGGGAGCTGGAAAGATTTGCACTTAACCCTGGCCTTTTAGAAACATCAGAAGGCTGTAGACAAATAATGAGGCAGCTACAACCAGCTCTTCAG---ACAGGAACAGAGGAACTTAGATCATTATTTAACACAGTAGCAACTCTCTATTGTGTACATGAAAAGATACCGGTAAGAGACACCAAGGAAGCCTTAGACAAAATAGAGGAAGAACAAAACAAA------------------------TGTCAG---CAAAAA---------------------------------ACACAG---CAGACAGAAGCG------------------GCTGCT---GGA---------------------AAG---------------------GTCAGTCAAAATTATCCTATAGTGCAAAATCTCCAAGGGCAAATGGTACACCAGGCCATATCACCTAGAACTTTGAATGCATGGGTAAAAGTAATAGAGGAGAAGGCTTTTAGCCCAGAGGTAATACCCATGTTTACAGCATTATCAGAAGGAGCCACCCCACAAGATTTAAACACCATGTTAAATACAGTGGGGGGACATCAAGCAGCCATGCAAATGTTAAAAGATACCATCAATGAGGAGGCT---GCAGAATGGGATAGAGTACATCCAGTACATGCAGGGCCTATTGCACCAGGCCAAATGAGAGAGCCAAGGGGAAGTGACATAGCAGGAACTACTAGTACCCTTCAGGAACAAATAGCATGGATG---ACA---------GGCAAC---CCACCGGTTCCAGTGGGAGACATCTATAAAAGATGGATAATTTTAGGATTAAATAAAATAGTAAGAATGTATAGCCCTGTCAGCATTTTGGACATAAGACAAGGGCCAAAGGAACCCTTTAGAGACTATGTAGACCGGTTCTTTAAAACTTTAAGAGCTGAACAAGCTACACAAGATGTAAAAAATTGGATGACAGACACCTTGTTGGTCCAAAATGCGAACCCAGATTGTAAGACCATTTTAAGAGCATTAGGACCAGGGGCTACATTAGAAGAAATGATGACAGCATGTCAAGGAGTGGGAGGACCTAGCCACAAAGCAAGAGTGTTGGCTGAGGCAATGAGCCAAGCAAAC---------------------AATGCAAATATA---ATGATG---CAGAGAAGCAAT------------TTCAAA---GGC---CCTAGAAAAATTATTAAATGTTTCAACTGTGGCAAGGAAGGG---CACCTAGCCAGGAACTGCAGGGCCCCTAGAAAAAAGGGCTGTTGGAAATGTGGAAAAGAAGGACACCAAATGAAAGACTGTACG------------GAAAGGCAGGCTAATTTTTTAGGGAAAATTTGGCC---TTCCCACAA---GGG---AAG---GCCAGGGAA---TTTTCTCCAGAA---------------------CAGGCC------------------AGAGCCAACAGC------------------------------------------------------------CCCACCAGC------------AGAGAGCTTCAGGTT---CGA---------------GGA---GAC---GACCCCCGC------------------TCCGAAGCAGGAGCA------------------GAAAGA---------CAG------------------------------GGA---------------------ACCCTTAACTTCCCTCAAATCACTCTTTGGCAGCGACCCCTTGTCTCAATAAAAGTAGGGGGTCAGATAAAGGAGGCTCTCTTAGACACAGGAGCAGATGATACAGTATTA---GAAGAAATAAGTTTGCCAGGAAAATGGAAACCAAAAATGATAGGAGGAATTGGAGGTTTTATCAAAGTAAGACAGTAT---GATCAAATACTTATAGAAATTTGTGGAAAAAAGGCTATAGGTACAGTATTAGTGGGACCTACACCTGTC------AACATAATTGGAAGAAATATGTTGACTCAGCTTGGGTGCACACTAAATTTTCCAATTAGTCCCATTGAAACTGTACCAGTAAAATTAAAGCCAGGAATGGATGGCCCAAAGGTTAAACAATGGCCATTGACAGAAGAGAAAATAAAAGCATTAACAGCAATTTGTGAAGAAATGGAGAAGGAAGGAAAAATTACAAAAATTGGGCCTGAAAATCCATATAAC---ACTCCAGTATTTGCCATAAAA---AAGAAGGACAGTACCAAA---TGGAAAAAATTAGTAGATTTCAGGGAACTCAATAAAAGAACTCAGGACTTTTGGGAAGTTCAATTAGGAATACCACACCCA---GCAGGATTA---AAAAAG---AAAAAATCAGTGACAGTACTGGATGTGGGAGATGCATAT---TTTTCAGTTCCTTTAGATGAAGGATTCAGGAAGTATACTGCATTCACCATACCTAGTATAAACAATGAAACACCAGGAATTAGATATCAATATAATGTGCTTCCACAGGGATGGAAAGGATCACCAGCAATATTCCAGAGTAGT---ATGACAAGAATCTTAGAGCCCTTTAGGACACAAAATCCAGAAATAGTCATCTATCAATATATGGATGACTTATATGTAGAATCTGACTTAGAAATAGGGCAACATAGAGCAAAAATAGAGGAATTAAAAGACCATCTATTAAAATGGGGATTTACCACACCAGACAAGAAACATCAGAAAGAACCCCCATTTCTTTGGATGGGGTATGAACTCCATCCTGACAAATGGACAGTGCAA---CCTATACAGCTGCCAGAG---AAG---------GATAGCTGGACTGTCAATGATATACAGAAGTTAGTGGGAAAATTAAACTGGGCAAGTCAGATTTATGCAGGAATTAAAGTAAAACAACTTTGTAAACTCCTTAGGGGGGCCAAAGCACTAACAGACATAGTACCACTAACTGAAGAAGCAGAATTAGAATTAGCAGAGAACAGA---GAAATTCTAAAAGAACCAGTACATGAAGTATACTATGACCCATCAAAAGACTTGATAGCTGAAATACAAAAACAGGGGCATGATCAATGGACATATCAAATTTACCAAGAACCATTCAAAAATCTGAAAACAGGGAAGTATGCAAAAATG---AGGACGGCCCATACTAATGATGTAAAACAGTTAACAGAGGCAGTACAAAAAATAGCCATGGAAAGTATAGTAATATGGGGAAAGGCTCCTAAATTTAGACTACCCATCCAAAAAGAAACATGGGAGACATGGTGGACAGATTATTGGCAAGCCACCTGGATTCCTGAGTGGGAGTTTGTTAATACCCCTCCCCTAGTAAAA---TTATGGTACCAG---TTGGAGAAAGAACCCATAGTAGGAGCAGAA---ACTTTCTATGTAGATGGAGCAGCTCATAGGGAAACTAAAGTAGAAAAAGCAGGGTATGTTACTGACAGAGGAAGACAGAAAATTGTTAATCTAACTGAAACAACAAATCAGAAAACTGAATTGCAAGCAATTCAGCTAGCCTTGCAAGATTCAGGATCAGAAGTAAACATAGTAACAGATTCACAGTATGCATTAGGAATCATTCAAGCACAACCAGATAAAAGTGAATCAGAATTAGTCAACCAAATAATAGAACAATTAATAAAAAAGGAAAGAGTTTACCTGTCATGGGTACCAGCACATAAAGGAATTGGAGAAAATGAACAAGTAGATAAATTAGTAAGTAGTGGAATCAGGAAAGTGCTGTTTCTAGATGGAATAGATAAGGCTCAA---GAG---GAGCATGAAAAGTATCACAGCAATTGGAGAGCAATGGCTAATGAGTTTAATTTGCCACCTATAGTAGCAAAAGAGATAGTAGCTAGCTGTGATAAATGT---CAGCTAAAAGGGGAAGCCATACATGGGCAAGTAGACTGTAGCCCAGGGATATGGCAATTAGATTGTACACATTTAGAAGGAAAAATCATCTTGGTAGCAGTCCATGTAGCCAGTGGCTACATGGAAGCAGAAGTTATCCCAGCAGAAACAGGACAAGAAACAGCATACTATATACTAAAATTAGCAGGAAGATGG---CCAGTCAAAGTAATACATACAGACAATGGCAGTAATTTCACCAGTGCTGCAGTTAAGGCAGCC---TGCTGGTGGGCAGGTATCCAACAGGAATTTGGAATTCCCTACAATCCCCAAAGTCAGGGA---GTAGTAGAATCCATGAATAAAGAATTAAAGAAAATCATAGGACAGGTAAGAGATCAAGCTGAGCACCTTAAGACAGCAGTACAAATGGCAGTATTCATTCACAATTTTAAAAGAAAAGGGGGGATTGGGGGGTAC---------------------------------------------------AGTGCAGGG---------------------GAAAGAATA---ATAGACATAATAGCAACAGACATACAAACTAGAGAATTACAAAAACAAATTATAAAAATTCAAAATTTTCGGGTTTATTACAGAGACAGCAGAGACCCTATTTGGAAAGGACCAGCCAAACTACTCTGG---AAAGGTGAAGGGGCAGTAGTAATACAA------GATAATAGTGACATAAAGGTAGTACCAAGGAGGAAAGCAAAAATCATTAGGGACTATGGAAAACAGATGGCAGGTGCTGATTGTGTGG---CAAGTAGACAGGATGAAG---ATTAGAACATGGAATAGTTTAGTAAAG---CACCATATGTACATTTCAAGGAAAGCTAAAGGATGGTATTACAGACATCATTTTGAAAGCAGACATCCAAAAATAAGTTCAGAAGTACACATCCCATTAGGG---------GAGGCTAGATTAGTAGTAAAAACATATTGGGGTTTGCAAACAGGAGAAAGAGAGTGGCATTTG---GGTCATGGAGTCTCCATAGAA---TGGAGATTGAGAGGATATAGCACACAA---GTAGACCCTGGCCTGGCAGACCAGCTAATTCATATGCATTATTTTGATTGTTTTGCAGACTCTGCCATAAGAAAAGCCATATTAGGACACAGAGTTATTCATAGGTGTGACTATCAAGCAGGGCATAAT---AAGGTAGGATCTCTACAGTACTTGGCACTGACAGCATTAATAAAGCCAAAA------AAGATAAAGCCACCTCTACCTAGTGTTAGAAAATTAGTAGAGGATAGATGGAACAACCCCCAGAAGACCAGGGGCCGCAGAGGGAACCATACAATGAATGGGCACTAGAGATTCTAGAGGAACTCAAGCAGGAAGCTGTCAGACACTTTCCTAGATTATGGCTCCATAGCTTAGGACAATACATCTATGAAACCTATGGGGATACTTGGGCAGGAGTCGAAGCCCTAATAAGAATACTGCAACAACTACTG---TTTATT---CAT------TTCAGAATTGGGTGCCAGCATAGCAGAATAGGCATA------TTGCAG---------CAGAGAAGAGCAAGA------AATGGAGCCAGTAGATCCTAACCTAGAGCCCTGGAATCAT-CCAGGAAGTCGGCCTAAAACTGCTTGTAATAAGTGTTATTGTAAACGCTGTAGCTACCATTGTTTAGTTTGCTTTCAGACAAAAGGCTTAGGCATTTCCTATGGCAGGAAGAAGC------GAGGAC---------AGCGACGCA---GCG------CTCCTTCAAGCAGCGAAGATCATCAAGATAATATATCAAAGCAGTAAGTACA----------------------------TGTA-ATG---TTAGAG---------------------------------------CTAACAGCAAGAGTAGATTATAGATTAGGAGTAGGA---GCATTAATAGTAGCACTAATCATAGCCATAATTGTGTGGACCATA---GCATCTCTAGAATATAGG---AAATTGAAAAGACAA--AGAAAAATA------------GACTGGTTAATTAAAAGAATTAGGGAA---AGAGCTGAAGACAGT---GGCAATGAGA------------------GTGAGGGGGATA---CCG---AGGAATTGG---CAACAATGG------TGG---------------------------------ATATGGGGCATCTTA---------GGCTTTTGGATATTAATG---ATTTGT------------------------------AATGTG---------GTA---------GGG------AACTTG---------TGGGTCACAGTCTATTAT---GGGGTACCTGTGTGGAAAGAAGCAAAAACTACT------CTATTCTGTGCATCAGATGCTAAAGCATATGAGAGAGAGGTACATAATGTC---TGGGCTACACATGCCTGTGTACCCACAGACCCCAACCCACAAGAAATAGTTTTG---GAAAATGTAACAGAAAATTTTAACATGTGGAAAAATGATATGGTGGATCAGATGCATGAGGATATAATCAGTTTATGGGATCAGAGC---CTAAAG---CCA---TGTGTAAAGTTGACCCCACTCTGTGTCACTTTAACATGTAAAGATTATAATAAAAATATTACCTAT-------------------------------------------------------------------------------------------------------GATAATAATAGTACAATTGGAGAAATA---AAAAATTGCTCTTTCAATACAACCACGGAATTAAGAGATAGGAAAAAGAATGTGTATGCACTTTTTTATAAAATTGATATAGTACCACTTAATGACAACAAT------------------------------------------------------------------------AGTAATAGCAACAATAGCATGTATAGATTAATAAATTGTAATACCTCAGCCATAACACAAGCCTGTCCAAAGGTCTCTTTTGACCCAATTCCTATACATTATTGTGCTCCAGCTGGTTATGCGATTCTA------AAGTGT---AAT---GAT------AAGACATTCAATGGAACAGGA---CCATGCCAGAATGTCAGCACAGTACAATGTCCACAT---GGAATTAAGCCAGTGGTATCAACTCAACTACTGTTA---AATGGTAGCCTAGCAGAAGAGGAG------------------------------------ATAATAATTAGATCTGAAAATATAGAAGACAATGTCAAAACAATAATAGTACATCTT------AAT------GAATCT------ATAGAAATTGTGTGTATAAGACCC-------AACAATAAT---------------------ACAAGAAAAAGTATAAGG---------------------------------------------------------------ATAGGACCAGGACAA---------ACA---TTCTATGCA---ACAGGAGAC---------ATA------ATAGGA---AACATAAGAGAAGCACATTGTAACATT---ACTAGAGAAGAGTGGAATAAAACTTTACAAGGGGTAGAAGAAAAACTAAAA------GAACACTTCCCT---------------------AATAAAAAAATAACATTT------AAACCATCC---TCAGGAGGGGACCTAGAGGTTACAACACATAGCTTTAATTGTGGAGGAGAATTTTTTTATTGCAATACAACACATCTGTTTAATGGTAATGGT-------------------------------------------------------------------ACAGAAAGTGATATAAACATCACA------------CTCCCA---TGCAGA---ATAAAA---CAAATTATA---AACATG---TGG---------CAG---GAAGTAGGACGAGCAATGTATGCACCT------------CCAATTGCAGGAAACATAACA------------------TGTAAATCAAAGATC---------ACAGGACTACTATTGACACGGGATGGAGGT------------------------------------------------------AAAACAAACCAGAATGAAAGTAAAATATTCAGACCTGGAGGAGGAGATATGAGGAACAATTGGAGAAGTGAATTATATAAATATAAAGTGGTAGAAATTAAGCCATTGGGACTAGCACCCACTGGGGCAAAAAGGAGAGTGGTG---------------GAGAGAGAAAAAAGAGCAGTG------GGA------ATA---GGA---GCTGTGTTCCTTGGGTTCTTGGGAGCAGCTGGAAGCACTATGGGC---GCAGCGTCAACAACGCTGACGGCACAGGCCAGACAAGTATTGTCTGGTATAGTGCAACAGCAAAGCAATTTGCTGAGGGCTATAGAGGCGCAACAGCATATGTTGCAACTCACAGTCTGGGGCATTAAACAGCTCCAGACAAGAGTCCTGGCTATAGAAAGATACCTAAAGGATCAACAGCTCCTAGGAATTTGGGGCTGCTCTGGAAAACTCATCTGCACCACTGCTGTGCCTTGGAACTCCAGTTGG------------AGT------------AATAAA---------------TCTCAG---GCAGATATTTGG---GATAACATGACCTGGATGCAG---TGGGATAGAGAAATTAGTAATTACACAGACACAATATACAGGTTGCTTGAAGACTCGCAAATCCAGCAGGAG---AAAAATGAA---AAAGATTTA---TTAGCATTG---GACAGTTGGAAAAATCTGTGGAGT---TGGTTTGACATA---ACAAATTGGCTGTGGTATATA---AGAATATTCATAATAATAGTAGGAGGCTTGATAGGCTTGAGAATAATT---TTTGCTGTGCTCTCTATAGTGAATAGAGTTAGGCAGGGATACTCACCTTTATCGTTTCAGACCCTTACCCCGAAC------CCAAGGGGA------CCCGACAGGCTCGGAGGAATCGAAGAAGAAGGTGGA---GAGCAAGACAGAGACAGATCCATACGATTAGTGAACGGATTCTTAGCACTTGCCTGGGACGACCTGCGGAGCCTGTGCCTCTTCAGCTACCACCGATTGAGAGACTGCATATTGATTGCAGCGAGAGCAGTGGAACTTCTGGGACACAGCAGTCTCAGGGGACTACAGAGGGGGTGGGAAGTCCTTAAG---TATCTG---GGAAGTCTTGTACAG------TATTGGGGTCTGGAGCTAAAA---AAGAG-TGCTATTAGTCTGCTTGATACCATA---GCAATAGCAGTAGCTGAAGGAACAGATAGAATTATAGACTTAATACAAAGAATTTGT---------AGAGCT---------ATCCTTAGAATACCTAGAAGAATAAGACAGGGCTTTGAAGCAGCT------TTGCTA---TAA----------------AATGGGGGGCAAATGGTCAAAA------AGCGGTAAAGTTGGTTGGCCTGAAGTAAGAGAAAGAATGAGA------------CGAACTAGGCCAGCAGCAGAG------------------------------------GGAGGA---GACTCAGCA------------------------GCAGAGGGAGTAGGAGCAGCATCCCGAGACTTAGCTAGACATGGAGCACTTACAAGCAGC---AACACAGCCACCACTAATGCTGCT------TGTGCCTGGCTGGAAGCA---CAAGAGGAA---------GCA---GATGAAGTAGGCTCTCCAGTCAGACCTCAGGTGCCTTTAAGACCAATGACTTATAAAGCAGCATTTGATCTCGGCTTCTTT---TTA---AAAGAAAAGGGG---GGACTGGATGGGTTAATTTACTCT---AAGAAAAGGCAAGAAATCCTTGAT------TTGTGGGTCTATCACACACAAGGCTTCTTCCCTGATTGGCAAAACTACACACCGGGACCAGGGGTCAGATATCCACTGACCTTTGGATGGTGCTACAAGCTAGTGCCAGTAGACCCAGGAGAAGTAGAAGAGGCCAACGAAGGAGAGGACAACTGTTTACTACACCCTATAAGCCAGCATGGGATGGAGGATACAGAGAGAGAAGTATTAAGATGGAAATTTGACAGTCAACTAGCACGCAGACACATGGCCCGC---GAGCTACATCCGGAGTATTAC------------------------------------AAAGACTGCTGA
		</sequence>
		<sequence>
			<taxon idref="C|2003|ZAF|AY772692"/>
			ATGGGTGCGAGAGCGTCAGTATTAAGAGGC---GAAAAATTAGATGCATGGGAAAAAATTAGGTTAAGGCCAGGGGGAAAGAAACACTATATGCTAAAACACATAGTATGGGCAAGCAGGGAGCTGGAAAGATTTGCACTTAACCCTGGCCTTTTAGAAACAGCAGAAGGCTGTAAACAAATAATAAAACAGCTACAACCAGCTCTTCAG---ACAGGAACAGAGGAACTTAGGTCACTATTCAACACAGTAGCAACTCTCTATTGTGTGCATAGAAGGATAGATGTAAAAGATACCAAGGAAGCCTTAGACAAGATAGAGGAAGAACAAAACAAA------------------------AGTCAG---CAGAAA---------------------------------ACACAA---CAGGCAAAAGCG------------------GCTGAC---GGA---------------------CAA---------------------GTCAGTCAAAATTATCCTATAGTGCAGAATCACCAAGGGCAAATGGTACACCAGGCCATATCACCTAGAACTTTAAATGCATGGGTAAAAGTAATAGAGGAGAAGGCCTTTAGCCCAGAGGTAATACCCATGTTTACAGCATTATCAGAAGGAGCCACCCCACAAGATTTAAACACCATGTTAAATACAGTGGGGGGACATCAAGCAGCCATGCAAATGTTAAAAGATACCATCAATGAGGAGGCT---GCAGAATGGGATAGAGTACATCCAGTACATGCAGGGCCTGTTGCACCAGGCCAAATGAGAGAACCAAGGGGAAGTGACATAGCAGGAACTACTAGTACCCTTCAAGAACAAATAGCATGGATG---ACA---------AGTAAC---CCACCTATTCCAGTAGGAGAAATCTATAAAAGATGGATAATTCTGGGGTTAAATAAAATAGTAAGAATGTATAGCCCTGTCAGCATTTTGGACATAAAACAAGGGCCAAAGGAACCCTTTAGAGACTATGTAGACCGGTTCTTTAAAACTTTAAGAGCCGAACAAGCTACACAAGATGTAAAAAATTGGATGACAGATACCTTGTTGGTCCAAAATGCGAACCCAGATTGTAAGACCATTTTAAGAGCATTAGGACCAGGGGTTTCATTAGAGGAAATGATGACAGCATGTCAGGGAGTGGGAGGACCTGGCCACGAAGCAAGGGTGTTGGCTGAGGCAATGAGCCAAGCAAAC---------------------AATATAAACATA---ATGATG---CAAAGAAGCAAT------------TTTAAA---GGC---CCTAAAAGAACTGTTAAATGTTTTAACTGTGGCAAGGAAGGG---CACATAGCCAGAAACTGCAGGGCCCCTAGGAAAAAGGGCTGTTGGAAATGTGGAAAGGAAGGACACCAAATGAAAGAATGTACT------------GAGAGACAGGCTAATTTTTTAGGGAAAATTTGGCC---TTCCCACAA---GGG---GAG---GCCAGGGAA---TTTCATTCAGAA---------------------CAGATT------------------AGAGCCAACAGC------------------------------------------------------------CCCACCAGC------------AGAGAGCTTCAAGTT---CGA---------------GGA---GAC---AACCCCCGC------------------TCCGAAGCAGGAGCT------------------GAAAGA---------CAG------------------------------GGA---------------------AGCCTTAACTTCCCTCAAATCACTCTTTGGCAGCGGCCCCTTGTCTCAATAAAAGTAGGGGGTCAGATAAAGGAGGCTCTCTTAGACACAGGAGCAGATGATACAGTATTA---GAGGAAATAAATTTGCCAGGAAAATGGAAACCAAAAATGATAGGAGGAATTGGAGGTTTTATCAAAGTAAGACAGTAT---GATCAAATATCTATAGAAATATGTGGAAAAAAGGCTATAGGTACAGTATTAGTGGGACCTACACCTGTC------AACATAATTGGCAGAAACCTGTTGACTCAGCTTGGATGTACATTAAATTTTCCAATTAGTCCCATTGAAACTGTACCAGTAAAACTGAAGCCAGGAATGGATGGCCCAAAGGTTAAACAATGGCCATTGACAGAAGAGAAAATAAAAGCATTAACAGCAATTTGTGAAGACATGGAAAAGGAAGGAAAAATTTCAAAAATTGGGCCTGAAAATCCATATAAC---ACTCCAATATTTGCCATAAAA---AAGAAGGACAGTACTAAG---TGGGGAAAATTAGTAGATTTCAGGGAACTCAATAAAAGAACTCAAGACTTTTGGGAGGTTCAATTAGGAATACCACACCCA---GCAGGGTTA---AAAAAG---AAGAAATCAGTGACAGTACTGGATGTGGGGGATGCATAT---TTTTCAGTTCCTTTATATGAAGACTTCAGGAAGTATACTGCATTCACCATACCCAGTATAAACAATGAAACACCAGGGATTAGATATCAATATAATGTGCTTCCACAGGGATGGAAAGGGTCACCAGCAATATTCCAGGCTAGC---ATGACAAAAATTCTAGAGCCCTTTAGAGCAAAAAATCCAGAAATAGTCATCTATCAATATATGGATGACTTGTATGTAGGATCTGACCTAGAAATAGAGCAACATAGAGCAAAAATAGAGGAGTTAAGAGAACATTTACTGAAGTGGGGATTTACCACACCAGACAAGAAACATCAGAAAGAACCCCCATTTCTTTGGATGGGGTATGAGCTCCATCCTGACAAATGGACAGTACAG---CCTATACAACTGCCAGAA---AAG---------GAGAGCTGGACTGTCAATGATATACAGAAGTTAGTGGGAAAATTAAACTGGGCAAGTCAGATTTACCCAGGGATTAAAGTAAAACAACTTTGCAAACTCCTTAGGGGGACCAAAGCATTAACAGACATAGTACCACTGACTGAAGAAGCAGAATTAGAATTGGCAGAGAACAGG---GAAATTCTAAAAGAACCAGTACATGGGGTATATTATGACCCATCAAAAGATTTGATAGCTGAAATACAGAAACAGGGGGATGACCAATGGACATATCAAATTTACCAAGAACCATTCAAGAATCTGAAAACAGGAAAGTATGCAAAAAGG---AGAACTGCCCACACTAATGATGTAAAACAGTTAACAGAGGCAGTACAAAAAATAGCCTTGGAAAGCATAGTAATATGGGGAAAGACTCCTAAATTTAGATTACCCATCCAAAAAGAAACATGGGATATATGGTGGACAGACTATTGGCAAGCCACCTGGATTCCTGAGTGGGAGTTTGTTAACACTCCTCCCCTAGTAAAA---TTATGGTACCAG---CTGGAGAAAGAACCCATAGCAGGAGCAGAA---ACCTTCTATGTAGATGGAGCAGCTAATAGAGAAACTAAAATAGGAAAAGCAGGATATGTTACTGACAGAGGAAGGCAGAAAATTGTTTCTCTAACTGAAACAACAAATCAGAAGACTGAATTACAAGCAATCCAGTTAGCTTTGCAAGATTCAGGATCAGAAGTAAACATAGTAACAGACTCACAGTATGCATTAGGAATTATTCAAGCACAACCAGATAAGAGTGAATCAGAGGTAGTCAACCAAATAATAGAGCAATTAATAAACAAGGAAAGGGTCTACCTGGCATGGGTACCAGCACACAAAGGAATTGGAGGAAATGAACAAGTAGATAAATTAGTAAGTAGTGGAATCAGAAAAGTGCTGTTTCTAGATGGGATAGATAAGGCTCAA---GAA---GAGCATGAAAAGTATCACAGCAATTGGAGAGCAATGGCTAGTGAGTTTAATCTGCCACCCATAGTAGCAAAAGAAATAGTAGCTAGCTGTGACAAATGT---CAGCTAAAAGGGGAAGCCATGCATGGACAAGTAGACTGTAGCCCAGGGATATGGCAATTAGATTGTACACATTTAGAGGGAAAAGTCATCCTGGTAGCAGTCCATGTAGCTAGTGGCTATATAGAAGCAGAGGTTATCCCAGCAGAAACAGGACAAGAAACAGCATATTTTATACTAAAATTAGCAGGAAGATGG---CCAGTCAAAGTAATACATACAGACAATGGCAGTAATTTCACCAGTGCTGCAGTTAAGGCAGCC---TGTTGGTGGGCAGGTATCCTACAGGAATTTGGAATTCCCTACAATCCCCAAAGTCAGGGA---GTAGTAGAATCCATGAATAAAGAATTAAAGAAAATCATAGGGCAGGTGAGAGATCAAGCTGAGCACCTTAAGACAGCAGTACAAATGGCAGTATTCATTCACAATTTTAAAAGAAGAGGGGGGATTGGGGGGTAC---------------------------------------------------AGTGCAGGG---------------------GAAAGAATA---ATAGACATAATAGCAACAGACATACAAACTAAAGAATTACAAAAACAAATTATAAAAATTCAAAATTTTCGGGTTTATTACAGAGACAGCAGAGACCCTATTTGGAAAGGACCAGCCAAGCTACTCTGG---AAAGGTGAAGGGGCAGTAGTAATACAA------GATAACAGTGACATAAAGGTAGTCCCAAGGAGAAAAGTGAAAATCATTAAGGACTATGGAAAACAGATGGCAGGTGCTGATTGTGTGG---CAGGTAGACAGGATGAGG---ATTAGAACATGGAATAGCTTAGTAAAA---CACCATATGTATATTTCAAGGAGAGCTGATGGATGGTTTTACAAACATCATTATGAAAGCAGAAATCCAAAAGTAAGCTCAGAAGTACACATACCATTAGGG---------GAAGCTAGATTAGTAATAAAAACATATTGGGGTTTGCAAACAGGAGAAAGAGAGTGGCATTTG---GGCCATGGAGTCTCCATAGAA---TGGAGATTGGGAAGATACAGCACACAA---GTAGATCCTGGCCTGGCAGACCAGCTAATCCATATGCATTATTTTGATTGTTTTGCAGACTCTGCCATAAGGAAAGCCATATTAGGACACATAGTTATTCCTAGGTGTGACTATCAAGCAGGACATAAT---AAGGTAGGATCTCTACAATACTTGGCACTCACAGCATTGATAAAGCCAAAA------AAGATAAAGCCACCTCTGCCTAGTGTTAGCAAATTAACAGAGGATAGATGGAACAACCCCCAGAAGACCAGGGGCCGCAGAGGGAACCATACAATGAATGGACATTAGAGATTCTAGAGGAACTCAAGCAGGAAGCTGTCAGACACTTTCCTAGACCATGGCTTCATGGCTTAGGACAGCATATCTATGAAACCTATGGAGATACTTGGACAGGAGTTGAAACTCTAATAAGAATACTGCAACAACTGCTG---TTTATT---CAT------TTCAGAATTGGGTGCCAACATAGCAGAATAGGCATC------TTGCCA---------CAGAGAAGAGCAAGA------AATGGAGCCAGTAGATCCTAACCTAGAGCCCTGGAACCAT-CCAGGAAGTCAGCCTA-AACTCCTTGTAATAATTGTTATTGTAAATACTGTAGCTACCACTGTCCAGTTTGCTTTCTGACAAAAGGCTTAGGCATTTCCTATGGCAGGAAGAAGC------GGAGAC---------AGCGACGAA---GCG------CTCCTCCAAGCAGTGAGGATCATCAAAATCTTGTATCAAAGCAGTAAGTACA----------------------------TGTA-ATG---TTGGGC---------------------------------------TTAATAGAAAAAGTAGATTATAGCTTAGGAATAGGA---GCTCTGATAATAGCACTAATCATAGCAATAGTTGTGTGGACCATA---GCATACATAGAATATAGG---AAATTGCTAAGACAA--AGGAAAATA------------GACAGGTTAATTAAAAGAATTAGGGAA---AGAGCAGAAGACAGT---GGCAATGAGA------------------GTGAGGGGGATA---CCG---AGGAACTGG---CCCCAATGG------TGG---------------------------------ATATGGGGCATCTTA---------GGCTTTTGGATAATAATA---ATGTGT------------------------------AGGGTG---------GTG---------GGG------AACTTG---------TGGGTCACAGTTTATTAT---GGGGTACCTGTATGGAGAGAAGCAAAAACTACT------CTATTCTGTGCATCAGATGCCAAGGCATATGAGAAAGAAGTGCATAATGTC---TGGGCTACACATGCCTGTGTACCCACAGACCCCGACCCACAAGAAATAATCTTA---GAAAATGTAACAGAAAATTTTAACATGTGGAAAAATGACATGGTGGATCAGATGCATGAGGATATAATCAGTTTATGGGATCAAAGT---CTAAAA---CCA---TGTGTAAAGTTGACCCCACTCTGTGTCACTTTAAATTGTACAAAGGTTAATGCTACTACTGCTAAAGTTACCAGTATT-------------------------------------------------------------------------------AATGGTACCAGAATTAATGATTCCATGATTGAAGAAATG---AGAAATTGCTCTTTCAATACAACCACAGAAATAAGAGATAAGCCACAGAAAGCGTATGCACTTTTTTATAAACTTGATCTAGTACCACTTGGTGGG------------------------------------------------------------------------------------AACAACAAGAATGACTATATATTAATACATTGCAATACCTCAACCATAACACAAGCCTGTCCAAAGGTCTCTTTTGACCCAATTCCTATACATTATTGTGCTCCAGCTGGTTATGCGATTCTA------AAGTGT---AAT---AAT------GAGACATTCAATGGGACAGGA---CCATGCCGGAATGTCAGCACAGTGCAATGTACACAT---GGAATTAAACCTGTGGTATCAACTCAACTACTGTTA---AATGGCAGCCTAACAGAAAAGGAG------------------------------------ATAGTAATCAGTTTTGAAAATATGACAGACAATGCCAAAACAATAATAGTACACCTT------AAT------GAATCT------ATAAACATTGTATGTACAAGACCT-------GGCAATAAT---------------------ACAAGGAAAAATGTAAGGATTATA------------------------------------------------------AGAATAGGACCAGGACGA---------GCA---TTCCAT------GCAAATAAC---------ATA------ATAGGA---GACATAAGACAAGCACATTGTAACATC---AGTAAAGCAGACTGGAACAAGACTATAGGAAGGATAAAGACAAAACTAAAA------GAACACTTCCCT---------------------GGTAAAGCAATAGAATTT------AAACCACAC---TCAGGAGGGGATCTAGAAATTACAACACATAGTTTTAATTGTAGAGGAGAATTTTTCTATTGCAATACAACAAAACTGTTTAATGAAAATGAAACA----------------------------------------------------------------AGTAAGGCAAATGACACAATCATA------------CTCCCA---TGCAGA---ATTAAA---CAAATCATA---AACATG---TGG---------CAG---ACGGTAGGACGAGCAATGTATGCTCCT------------CCCATTGAAGGATACATAAAT------------------TGTACATCAAATATC---------ACAGGAATACTATTGACACGTGATGGAGGA------------------------------------------------AAT---AATAAAACAAATAACACAAAAGAGATATTCAGACCTGCAGGAGGAGATATGAGGAACAATTGGAGAAGTGAATTATACAAATATAAAGTAGTAGAAATTCAGCCATTGGGAATAGCACCCACTACTGCAAAAAGGAGAGTGGTG---------------GAGAGAGAAAAAAGAGCAGCA---------------CTA---GGA---GCTATATTCCTTGGGTTCTTGGGAGCAGCAGGAAGCACTATGGGC---GCGGCGGCAATAACGCTGACGGTACAGGCCAGACAACTGTTGTCTGGTATAGTGCAACAGCAAAGCAATTTGCTGAGAGCTATAGAGGCGCAACAGCATCTGTTGCAACTCACGGTCTGGGGCATTAAGCAGCTCCAGACAAGAGTCCTGGCTATAGAAAGATACCTAAAGGATCAACAGCTCCTAGGGCTTTGGGGCTGCTCTGGAAAACTCATCTGCACCACTAATGTGCCTTGGAACTCCAGTTGG------------AGT------------AATAAA---------------TCTGAG---TCAGAGATTTGG---AATAACATGACCTGGATGGAG---TGGGATAGAGAAATTAATAAGTACACAAACACAATATACAATTTGCTTGAAGTCTCGCAAAACCAGCAGGAG---AAAAATGAA---AAAGATTTA---TTAGCATTG---GACAGTTGGAACAATCTGTGGAGT---TGGTTTGACATA---TCAAATTGGTTGTGGTATATA---AAAATATTCATAATGATAGTAGGAGGCTTAATAGGTTTAAGAATAATT---TTTGCTGTGCTCTCTATAGTAAATAGAGTTAGGCAGGGATACTCACCTTTGTCGTTTCAGACCCTTACCCCGAAC------CCAGGGGGA------CCCGACAGGCCCGAAAGAATCGAAGAAGGAGGTGGA---GAGCAAGACAAAGACAGATCCATTCGATTAGTGAGCGGATTCTTGTCACTTGCCTGGGACGATCTGCGGAGCCTGTGCCTCTTCAGCTACCACCGATTGAGAGACTCCATATTGATTGTAGCGAGAGCGGTGGAACTTCTGGGACACAGCAGTCTCAGGGGACTGCAGAGGGGGTGGGAAGCCCTTAAG---TATCTG---GGAAGTCTTCTGCAG------TATTGGGGTCTGGAACTAAAA---AAGAG-TGCTATTAATCTGCTTGATACCATA---GCAATAGCAGTAGCTGAAGGAACGGATAGGATCATAGAAGTAATACAAAGAGGTTGT---------AGAGCT---------ATTCGCAACATACCTACAAGAATAAGACAGGGCTTTGAATCAGCT------TTGCTA---TAA----------------AATGGGGGGCAAGTGGTCAAAA------AGC---ATAAGGGGATGGCCTGCTGTAAGAGAAAGAATAAGA------------AGAACT------------------------------------------------------------CAGCCAGCA------------------------GCAGAGGGAGTAGGAGCAGCATCTCAAGACTTAGATAAACATGGAGCACTTACAAGTAAC---AACACAGCCGCCACTAATGCTGAT------TGTGCCTGGCTGCAAGCA---CATGAGGAG---------GAAGAAGAAGAAGTAGGCTTTCCAGTCAGACCTCAGGTACCTGTAAGACCAATGACTTATAAGGCAGCATTCGACCTCAGCTTCTTT---TTA---AAAGAAAAGGGG---GGACTGGAAGGGTTAATTTGGTCT---AAGAAAAGGCAAGAGATTCTTGAT------TTGTGGGTCTATCACACACAAGGCTTCTTCCCTGATTGGCAAAACTACACACCGGGACCAGGGGTCAGACTTCCACTGACTTTTGGATGGTGCTTCAAGCTAGTGCCAGTTGACCCAAGTGAAGTAGAAGAGACCAGCGAAGGAGACAACAACTGCTTGCTACACCCTATAAACCAGCATGGAATGGAGGATGAACACAGAGAAGTGTTAATGTGGAAGTTTGACAGCAGCCTAGCACGCAGACACCTGGCCCGC---GAGCAACATCCGGAGTTTTAC------------------------------------AAAGACTGCTGA
		</sequence>
		<sequence>
			<taxon idref="C|2000|ZAF|AY463224"/>
			ATGGGTGCGAGAGCGTCAATATTAAGAGGG---GAAAAATTAGATAAATGGGAAAAAATTAGGTTAAGGCCAGGGGGAAAGAAACACTATATGTTAAAACACCTAGTATGGGCAAGCAGGGAGCTGGAAAGATTTGCACTTAACCCTGGCCTGCTAGAAACATCAGAAGGCTGTAAACAAATAATGAAACAGCTACAACCAGCTCTTCAG---ACAGGAACAGAAGAACTTAGATCGTTATTCAACACAGTAGCAACTCTCTATTGTGTACATGAAAAGATAGAGGTACGAGACACCAAGGAAGCCTTAGACAAGATAGAGGAAGAACAAGACAAA------------------------AGTCAG---CAAAAA---------------------------------ACACAG---TAGGCAAAAGCG------------------GCTGAC---GAG---------------------AAG---------------------GTCAGTCAAAATTATCCTATAGTGCAGAATCTCCAAGGGCAAATGGTACACCAAGCCATATCACCTAGAACTTTGAATGCATGGGTAAAAGTAATAGAGGAGAAGGCTTTTAGCCCAGAGGTAATACCCATGTTCACAGCATTATCAGAAGGAGCCAC-CCACAAGATTCAAACACCATGTTGAATACAGTGGGGGGACATCAAGCAGCAATGCAAATGTTAAAAGATACCATCAATGAAGAGGCT---GCGGAATGGGATAGATTACATCCAGTACATGCAGGGCCTATTGCACCAGGCCAAGTAAGAGAACCAAGGGGAAGTGACATAGCAGGAACTACTAGTACCCTTCAGGAACAAATAGCATGGATG---ACA---------AGTAAC---CCACCTATCCCAGTAGGAGAAATCTATAAAAGATGGATAATTCTGGGGCTAAACAAAATAGTGAGAATGTATAGCCCTGTCAGCATTTTGGACATAAAACAAGGGCCAAAGGAACCTTTTAGAGACTATGTAGACCGGTTCTTTAAATGTTTAAGAGCTGAACAAGCTACACAAGATGTAAAAAATTGGATGACAGACACCTTGTTGGTCCAAAATGCGAACCCAGATTGTAAAACCATTTTAAGAGCATTAGGGCCAGCGGCTTCATTAGAAGAAATGATGACAGCATGTCAGGGAGTGGGAGGACCTAGCCACAAAGCAAGAGTGTTGGCTGAGGCAATGAGCCAGGCAAAT---------------------AGTGGAAACATA---CTGATG---CAGAGAAGCAAT------------TTTAAA---GGC---TCTAAAAGAATTGTTAAATGTTTCAACTGTGGCAAGGAAGGG---CACATAGCCAGAAATTGCAGGGCTCCTAGGAAAAAGGGCTGTTGGAAATGTGGAAAGGAAGGACACCAAATGAAAGACTGTACT------------GAAAGGCAGGCTAATTTTTTAGGGAAAATTTGGCC---TTCCCACAA---GGG---GAG---GCCAGGGAA---TTTCCTTCAGAA---------------------CAGACC------------------AGAGCCAACGGC------------------------------------------------------------CCCACCAGC------------AGAGAGCTTCAGGTT---CGA---------------GGA---GAC---AACCCCTGC------------------TCTGAAGCAGGAGCC------------------GAAAGA---------CAG------------------------------GGA---------------------ACCCTTAACTTCCCTCAAATCACTCTTTGGCAGCGTCCCCTTGTCTCAATAAAAATAGGGGGCCAGGTAAGGGAGGCTCTCTTAGATACAGGAGCAGATGATACAGTATTA---GAAGAAATAAATTTACCAGGAAAATGGAAACCAAAAATGATAGGAGGAATTGGAGGTTTTATCAAAGTAAGACAGTAT---GATCAAATACTTATAGAAATTTGTGGAAAAAAGGCTATAGGTACAGTATTAGTAGGACCTACACCTGTC------AACACAATTGGAAGAAATATGTTGACTCAGCTTGGATGCACACTAAATTTTCCAATTAGTCCTATTGAAACTATACCAGTAAAACTGAAGCCAGGAATGGATGGCCCAAAGGTTAAACAATGGCCATTGACAGAAGAAAAAATAAAAGCATTAACAGCAATTTGTAAAGAAATGGAGAAGGAAGGAAAAATTACAAAAATTGGGCCTGAAAACCCATATAAT---ACTCCAGTATTTGCCATAAAA---AAGAAGGACAGTACTAAG---TGGAGAAAATTAGTAGATTTCAGGGAACTCAATAAAAGAACTCAAGACTTTTGGGAGGTTCAATTAGGAATACCACACCCA---GCAGGGTTA---AAAAAG---AAAAAATCAGTGACAGTACTGGATGTGGGGGATGCATAT---TTTTCAGTCCCTTTAGATGAAGACTTCAGGAAATATACTGCATTCACCATACCTAGTATAAACAATGAAACACCAGGGATTAGATATCAATATAATGTGCTTCCACAGGGATGGAAAGGATCACCAGCAATATTCCAAAGTAGC---ATGATAAAGATCTTAGAGCCCTTTAGAGCACAAAATCCAGAAATAGTCATCTATCAATATATGGATGACTTGTATGTAGGCTCTGACTTAGAAATAGGGCAACATAGAGCAAAAATAGAGGAGTTAAGAGAACATCTATTAAGGTGGGGACTTACCACACCAGACAAGAAACACCAGAAAGAACCCCCATTCCTTTGGATGGGGTATGAACTCCATCCGGACAAATGGACAGTACAG---CCTATACAGCTGCCAGAA---AAG---------GATAGCTGGACTGTCAATGATATACAGAAGTTAGTGGGAAAATTAAACTGGGCAAGCCAGATTTACCCAGGGATTCAGGTAAGGCAACTTTGTAAACTCCTTAGGGGGGCCAAAGCACTAACAGACATAGTACCACTAACTGAAGAAGCAGAATTAGAATTAGCAGAGAACAGG---GAAATTCTAAAACAACCAGTACATGGAGTATATTATGACCCATCAAAGGACTTAATAGCTGAAATACAGAAACAGGGGCATGACCAATGGACGTATCAAATTTACCAAGAACCATTCAAAAATCTGAAAACAGGGAAGTATGCAAAAATG---AGGACTGCCCACACTAATGATGTAAAACAGTTAACAGAGGCAGTGCAGAAAATAGCCTTGGAAAGCATAGTAATATGGGGAAAGACTCCTAAATTTAGACTGCCCATCCAAAAAGAAACATGGGAGATATGGTGGACAGACTATTGGCAAGCCACCTGGATTCCCGAGTGGGAGTTTGTTAATACCCCTCCCCTAGTAAAG---TTATGGTACCAG---CTGGAGAAAGAACCCATAGCAGGAGCAGAA---ACTTTTTATGTAGATGGAGCAGCCAATAGGGATACTAAAAAGGGAAAAGCAGGGTATGTTACTGACAGAGGAAGGCAAAAAATTGTCTCTCTAAGTGAAACAACGAATCAGAAGACTGAATTACAAGCAATTCAGCTAGCTTTGCAAGATTCAGGATCAGAAGTAAACATAGTAACAGACTCACAGTATGCATTAGGAATCATTCAAGCACAACCAGATAAGAGTGAATCAGAGTTAGTCAACCAAATAATAGAACAACTAATAAAAAAGGAAAAGGTCTACCTGTCATGGGTACCAGCACACAAAGGAATTGGAGGAAGTGAACAAGTAGACAAATTAGTAAGTAGTGGAATCAGGAAAGTGCTGTTTCTAGATGGAATAGATAAGGCACAA---GAA---GAGCATGAAAAGTATCACAGCAATTGGAGAGCAATGGCTAGTGAGTTTAATCTGCCACCCATAGTAGCAAAAGAAATAGTAGCAAGCTGTGATAAACGT---CAGTTAAAAGGGGAAGCCATACATGGACAAGTAGACTGTAGTCCAGGGATATGGCAATTAGATTGTACACATTTAGAAGGGAAAGTCATCCTGGTAGCAGTCCATGTAGCCAGTGGCTACATAGAGGCAGAGGTTATCCCAGCAGAAACAGGACAAGAAACAGCATACTATATACCAAAATTAGCAGGGAGATGG---CCAGTCAAAGTAATACATACAGACAATGGCAGTAATTTCACTAGTGCTGCAGTTAAGGCAGCC---TGTTGGTGGGCAGGAATCCAACAGGAATTTGGAATTCCCTACAATCCCCAAAGTCAAGGA---GTAGTAGAATCCATGAATAAAGAATTAAAGAAAATCATAGGGCAGGTAAGAGATCAAGCTGAGCACCTTAAGACAGCAGTACAAATGGCAGCATTCATTCACAATTTTAAAAGAAAAGGGGGGATTGGGAG-TAC---------------------------------------------------AGTGCAGGG---------------------GAAAGAATA---ATAGACATAATAGCAACAGACATACAAACTAAAGAACTACAAAAACAAATTATAAAAATTCAAAATTTTCGGGTTTATTACAGAGACAGCAGAGACCCTATTTGGAAAGGACCAGCCAAGCTACTCTGG---AAAGGTGAAGGGGCAGTAGTGATACAA------GATAACAGTGACATAAAGGTAGTACCAAGGAGGAAAGTAAAAATCATTAAGGACTATGGAAAACAGATGGCAGGTGCTGATTGTGTGG---CAGGTAGACAGGATGAAG---ATTAGAACATGGAATAGTTTAGTAAAG---CACCATATGTACATTTCAAAGAAAGCTAGTGGATGGTTTTACAGACATCATTATGAAAGCAGACATCCAAGAGTAAGTTCAGAAGTACACATACCATTAGGG---------AATGCTAGATTAGTAATAAAAACATATTGGGGGTTGCTACCAGGAGAAAGAGATTGGCATTTG---GGTAATGGAGCCTCCATAGAA---TGGAGATTGAGAAGATACAGCACACAA---ATAGACCCTGGCCTGGCAGACCAGCTAATTCATATGCATTATTTTGATTGTTTTGCAGACTCTGCCATAAGAAAAGCCATATTAGGACACATAGTTATTCCTAGGTGTGACTATCAAGCAGGACATAAT---AAGGTAGGATCTCTACAATATTTGGCACTGACAGCATTGATAAAGCCAAAA------AAGAGAAAACCACCTCTGCCTAGTGTTAGAAAATTAGTAGAGGATCGATGGAACAACCCCCAGAAGATCAGGGGCCGCAGAGGGAACCATACAATGAATGGACACTAGAGATTCTAGAGGAACTCAAGCAGGAAGCTGTCAGACACTTTCCTAGAACATGGCTCCATAACTTAGGACAGTATATCTATGAAACCTATGGGGATACTTGGACAGGAGTTGAAGCTATAATAAGAATATTGCAACAATTACTG---TTTATT---CAT------TTCAGAATTGGGTGCCAGCATAGCAGGATAGGAACC------TTGCGA---------CAGAGAAGAGCCAGA------AATGGAGCCAGTAGATCCTAACCTAGAGCCCTGGAACCAT-CCAGGGAGTCAGCCTGAAACGTCTTGTAATAACTGCTATAGTAAACACTGTAGCTACCATTGTCTAGTTTGCTTTCAGAAAAAAGGCTTAGGCATTTCCTATGGCAGGAAGAAGC------GGAGAC---------AGCGACGAA---GCA------CTCCTCCAAGCAGTGAAGATCATCAAAATCATATATCAAAGCAGTAAGTAGA----------------------------TGTA-ATG---GTGAAT---------------------------------------TTACTAGCAAGAGTAGATTATAGATTAGGAGTAGGA---GCTCTGATAATAGCATTAAGCATAGCAATAATTGTGTGGATCATA---GTATATATAGAATATAGG---AAATTGTTAAGACAA--AAGAAAATA------------GATAGGTTAATTAAAAGAATTAGGGAA---AGAGCAGAAGACAGT---GGCAATGAGA------------------GTGAAGGGGATA---CCG---AGGAATTGG---CCACAATGG------TGG---------------------------------ATATGGGGTATCTTA---------GGCTTTTGGATGATAATA---ATTTGT------------------------------AGAGTG---------GTG---------GGG------AACTTG---------TGGGTCACAGTTTATTAT---GGGGTACCTGTGTGGAAAGAAGCAAAGGCTACT------CTATTCTGTGCATCAAATGCAAAAGCATATGAGAGAGAAGTGCATAATGTC---TGGGCTACACATACCTGTGTACCCACAGACCCCGACCCACAAGAAATAGTTTTG---AAAAATGTAACAGAAAATTTTGACATGTGGAAAAATTACATGGTGGATCAGATGCATGAGGATATAATCAGTTTATGGGATCAAAGC---CTAAAA---CCA---TGTGTAAAGTTGACCCCACTCTGTGTCACTTTAAACTGTACACAGTATAATAATACCAATAGGGGTAATGTTACCTACAGG----------------------------------------------------------------------AGTGAT---AATGATATTTACATTGAGAACATAACGGAAGAAGTA---AGAAATTGCTCTTTCAATACAACCACAGAAATAAGAGATAAGAAACAAAAAGGGTATGCACTTTTTTATAGATCTGATATAGTACTACTTAATGAG---------------------------------------------------------------------------------AGTAAGAATTCTGGTGAGTATATATTAATAAACTGCAATACCTCAACCATAGCACAAGCCTGCCCAAAGGTCTCTTTTGACCCAATTCCCATACATTATTGTGCTCCAGCTGGTTATGCGATTCTA------AAGTGT---AAT---AAT------AAGACATTCAGTGGGAAGGGA---CCATGCACTAATGTCAGCACAGTACAATGTACACAT---GGAATTAAGCCAGTGGTATCAACTCAACTACTGTTA---AATGGTAGTCTAGCAGAAGAAAAG------------------------------------ATAATAATTAGATCTGAAAATCTGACAGACAATGGCAAAACAATAATAGTACACCTT------AAT------AAATCT------ATAGCAATTGTGTGTACAAGACCT-------GGCAATAAT---------------------ACAAG-AAAAGTATAAGG---------------------------------------------------------------ATAGGACCAGGACAA---------GCA---TTTTATGCA---ACAAATGAC---------ATA------ATAGGA---GACATAAGACAAGCATATTGTAACATT---AGTGCTCAGGACTGGACCACAACCTTAAAAAATGTAAAGAAAGAATTAGAA------CACTACCATCCT---------------------ACTAAAACAATAGAATTT------AAACCACAT---CCAGGAGGGGATCTAGAAGTTACAACACATAGCTTTAATTGTAGAGGAGAATTTTTCTATTGCAATACAACACAACTGTTTAATAAAAATGTT----------------------------------------------------------------------CAAAGCAACGGAAGCATCATA------------CTCCCA---TGCAAG---ATAAAA---CAAATTATA---AACATG---TGG---------CAG---GGGGTAGGACGAGCAATGTATGCCCCT------------CCCATCGCAGGAAACATAACA------------------TGTAACTCAAGTATC---------ACAGGACTACTATTAACGAGGGATGGAGGC---------------------------------------------------------ATAAGTGAGAACATGACAGAGACATTCAGACCTGGAGGGGGAAATATGAAGGACAATTGGAGAAGTGAATTATATAAATATAAAGTAGTAGAAATTAAGCCATTGGGAATAGCACCCACTAAGGCAAAAAGGAGAGTGGTG---------------GAGAGAGAAAAAAGAGCAGCA---------------ATA---GGA---GCTATGTTCCTTGGGTTCTTGGGAGCAGCAGGAAGCACTATGGGC---GTGGCGTCAATAACGCTGACGGTACAGGCCAGAAATCTGTTGTCTGGTATAGTGCAACAGCAAAGCAATTTGCTGAGAGCTGTAGAAGCGCAACAACATATGTTGCAACTCACGGTCTGGGGCATTAAGCAGCTCCAGACAAGAGTCCTGGCTATAGAAAGATACCTAAAGGATCAACAGCTCCTAGGACTTTGGGGCTGCTCTGGAAAACTCATCTGCAACACTGCCGTGCCTTGGAACTCCACTTGG------------AGT------------AATAAA---------------TCTGAA---AGATATATTTGG---GAGAACATGACCTGGATGCAG---TGGGATAGAGAAATTAATAATTACACAGGCATAATATATAGGTTGCTTGAAAAATCGCAAAACCAGCAGGAG---GAAAATGAA---AAAGATTTA---TTAGCATTG---GACAACTGGAAAAATCTGTGGAAT---TGGTTTGACATA---ACAAACTGGCTGTGGTATATA---AAAATGTTCATCATGATAGTAGGAGGCTTGATAGGTTTGAGAATAATT---TTTGCTGTGCTCTCTATAGTGAAAAGAGTTAGGCAGGGATACTCACCTTTGTCGTTTCAGACCCTTATCCCAAAC------CCGAGGGGA------CCCGACAGGCTCGGAAGAATCGAAGAAGAAGGTGGA---GAGCAAGACAAAGACAGATCAATTCGATTAGTGAGCGGATTCTTAGCACTTGCCTGGGACGATCTGCGGAGCCTGTGCCTTTTCAGCTACCACCAATTGAGAAACTTCATATTGGTGACAGCGAGAGCAGTGGAACTTCTGGGACGCAGCAGTCTCAGGGGACTACAGAGGGGATGGGAAGCTCTTAAA---TATCTG---GGAAACCTTGTGCAG------TATTGGGGTCTGGAGCTAAAA---AAGAG-TGCTACTAGTCTGCTTGATACCATA---GCAATAGCAGTAGCTGAAGGAACAGATAGAATTATAGAAGTAGTGCAAGGAGTTTGG---------AGAGCT---------ATCCGCAACATACCTACTAGAATAAGACAGGGCTTTGAAGCAGCT------TTGCTA---TAA----------------AATGGGGGGCAAATGGTCAAAG------AGCAGCATAGTTGGATGGCCGGCTATAAGAGAAAGAATAAGG------------CAAACT------------------------------------------------------------AAGCCAGCA------------------------GCGGAGGGAGTAGGAGCAGCATCTCAAGACTTAGATAAACATGGAGCACTTACAACCAGT---GACACAGCCCACAATAATGCTGAT------TGTGCCTGGCTGCAAGCA---CAAGAGGAG---------GAA---GAGGAAGTGGGCTTTCCAGTCAGACCTCAGGTGCCTTTAAGACCAATGACATTTAAGGGAGCATTCGATCTCAGCTTCTTT---TTA---AAAGAAAAGGGG---GGACTGGAAGGGTTAGTTTACTCT---AGGAAAAGGCAAGAAATCCTTGAT------TTGTGGGTCTATCACACACAAGGCTACTTCCCTGATTGGCAAAACTACACACCGGGACCAGGGGTCAGATATCCACTGACCTTTGGATGGTGCTTCAAGCTAGTGCCAGTTGACCCAAGGGAAGTAGAAGAGGCCAACAAAGGAGAAAACAACTGTCTGCTACACCCTATGAGCCTACATGGAGCAGAGGATGAAGAAAGAGGAGTATTAAAGTGGAAGTTTGACAGCAGCCTAGCACGCAGACACATGGCCCGC---GAGCTACATCCGGAATATTAC------------------------------------AAAGACTGCTGA
		</sequence>
		<sequence>
			<taxon idref="C|2004|ZAF|AY878071"/>
			ATGGGTGCGAGAGCGTCAATATTAAGAGGC---GAAAAATTAGATGCATGGGAAAAAATTAGGTTAAGGCCAGGAGGAAAGAAACACTATATGTTAAAACACATAGTATGGGCAAGCAGGGAGCTGGAAAGATTTGCACTTAACCCTGGCCTTTTAGAAACAACAGAAGGCTGTAAACAAATAATGAACCAGCTACAACCAGCTCTTAAG---ACAGGAACAGAGGAACTTAAATCATTATTCAACACAGTAGCAGTTCTCTATTGTGTACATAAAAAGATAGAGGTACGAGACACCAAGGAAGCCTTAGACAAGATAGAGGAAGAACAAAACAAA------------------------AGTCAG---CAAAAA---------------------------------ACACAG---CAGGCAAAAGCG------------------GCTGAC---GAA---------------------AAG---------------------GTCAGTCAAAATTATCCTATAGTGCAGAATCTCCAAGGGCAAATGGTACACCAAGCCATATCACCTAGAACTTTAAATGCATGGGTAAAAGTAATAGAAGAAAAGGCTTTTAGCCCAGAGGTAATACCCATGTTTACAGCATTATCAGAAGGAGCCACCCCACAAGATTTAAACACCATGTTAAATACGGTGGGGGGACATCAAGCAGCCATGCAAATGTTAAAAGATACCATCAATGAGGAGGCT---GCAGAATGGGATAGATTACATCCGGCACATGCGGGGCCAATTCAACCAGGCCAAATAAGAGACCCAAGGGGAAGTGACATAGCGGGAACTACTAGTACCCTTCAGGAACAAATACAATGGATG---ACA---------AATAAC---CCACCTATTCCAGTGGGAGACATCTATAAAAGATGGATAATTCTGGGGTTAAATAAAATAGTGAGAATGTATAGCCCTGTTAGCATTTTGGACATAAAACAAGGGCCAAAGGAACCCTTTAGAGACTATGTAGACCGGTTCTTTAAAACTTTAAGAGCTGAACAAGCTACACAAGATGTAAAAAATTGGATGACAGACACCTTGTTGGTCCAAAATGCGAACCCAGATTGTAAGACCATTTTAAGAGCATTAGGACCAGGGGCCACATTAGAAGAAATGATGACAGCATGTCAAGGAGTGGGAGGGCCTGGTCACAAAGCAAGAGTGTTGGCTGAAGCAATGAGCCAAGCAAAC---------------------AATGCAAACATA---ATGATG---CAGAGAGGCAAT------------TTTAAA---GGT---CCTAAAAGAATTATTAAATGTTTCAACTGTGGCAAGGAAGGG---CATATAGCCAAAAATTGCAGGGCCCCTAGGAAAAAAGGCTGTTGGAAATGTGGAAAGGAGGGACACCAAATGAAAGACTGTATT------------GAGAGGCAGGCTAATTTTTTAGGGAAACTTTGGCC---TTCCCACAA---GGG---GAG---GCCAGGGAA---TTTCCTTCAGAA---------------------CAGACC------------------AGAGCCAACAGC------------------------------------------------------------CCCACCAGC------------AGGGAGCTTCAGGTT---CGA---------------GGA---GAC---ACCCTCAGC------------------TCCGAAGCAGGAGCC------------------GAAAGA---------CAG------------------------------GGA---------------------ACCCTTAACTTCCCTCAAATCACTCTTTGGCAGCGACCCCTTGTCTCAATAAAAGTAGGGGGCCAAATAAAAGAGGCTCTCTTAGATACAGGAGCAGATGATACAGTATTA---GAAGAGATAAATTTGCCAGGGAAATGGAAACCAAAAATGATAGGAGGAATTGGAGGTTTTATCAAAGTAAGACAGTAT---GATCAAATACTTATAGAAATTTGTGGGAAAAAGGCTATAGGTACAGTATTAGTAGGGCCTACACCTGTC------AACATAATTGGAAGAAACATGTTGACTCGGCTTGGATGCACACTAAATTTTCCAATTAGTCCCATTGAAACTGTACCAGTAAAATTAAAGCCAGGAATGGATGGCCCAAAAGTTAAACAATGGCCATTGACAGAAGAGAAAATAAAAGCATTAATAGCAATTTGTGATGAAATGGAGAAGGAAGGAAAAATTACAAAAATTGGGCCTGAAAATCCATATAAC---ACTCCAGTATTTGCCATAAAA---AAGAAGGACAGTACTAAG---TGGAGAAAATTAGTAGATTTCAGGGAGCTCAATAAAAGAACTCAAGACTTCTGGGAGGTTCAATTAGGAATACCACACCCA---GCAGGGTTA---AAAAAG---AAAAAATCAGTGACGGTACTAGATGTGGGGGATGCATAT---TTTTCAGTTCCTTTAGATGAAGGCTTCAGGAAGTATACTGCATTCACAATACCTAGTATAAACAATGAAACACCAGGGATTAGATATCAATATAATGTGCTTCCACAGGGATGGAAAGGATCACCAGCAATATTCCAGTCTAGC---ATGACAAAAATCTTAGAGCCCTTTAGAGCAAAAAATCCAGAAATAGTCATCTATCAATATATGGATGACTTATATGTAGGATCTGATTTAGAAAGCGGGCAACATAGAGCAAAAATAGAAGAATTAAGGGAACACCTATTAAAGTGGGGATTTACCACACCAGACAAGAAACATCGGAAAGAACCCCCATTTCTTTGGATGGGGTGTGAACTCCATCCTGACAAATGGACAGTACAG---CCTATACAGCTGCCAGAA---AAA---------GATAGCTGGACTGTCAATGATATACAGAAGTTAGTGGGAAAATTAAACTGGGCAAGCCAGATTTACCCAGGGATTAAAGTAAGGCAACTTTGTAAACTCCTTAGGGGAGCCAAAGCACTAACAGACATAGTACCACTAACTGAAGAAGCAGACTTAGAATTGGCAGAGAACAGG---GAAATTCTAAAAGAACCAGTACATGGAGTATATTATGACCCATCAAAAGACTTAATAGCTGAAATACAGAAACAAGGAAATGACCAATGGACATATCAAATTTATCAAGAACCATTCAAAAATCTGAAAACAGGGAAGTATGCAAAAATG---AGGACTGCCCACACCAATGATGTAAAACAGTTAACAGAGGCAGTGCAAAAAATAGCCATGGAAAGCATAGTAATATGGGGAAAGACTCCTAAATTTAGATTACCCATCCAAAAGGAAACATGGGAAACATGGTGGACAGACTATTGGCAAGCCACCTGGATTCCTGAGTGGGAGTTTGTTAATACCCCTCCCCTAGTAAAA---TTATGGTACCAG---CTGGAGAAAGAACCCACAGCAGGAGCAGAA---ACTTTCTATGTAGATGGAGCAGCTAATAGGGAAACTAAAATGGGAAAAGCAGGGTATGTTACTGACAGAGGAAGACAGAAAATTGTTTCTATAAGTGAAACAACAAATCAGAAGACTGAATTACAAGCAATTCAGCTAGCCTTGCAAGATTCAGGATCAGAAGTAAACATAGTAACAGATTCACAGTATGCATTAGGAATCATTCAAGCACAACCAGATGAGAGTGAATCAGAAATAGTCAACCAAATAATAGAACAGCTGATAAAAAAGGAAAGGGTCTACCTCTCATGGGTACCAGCACACAAAGGAATTGGAGGAAATGAGCAAATAGATAAATTAGTAAGTAATGGAATCAGGAAAGTGCTGTTTCTAGATGGAATAGATAAGGCTCAA---GAA---GAGCATGAAAAGTATCACAGCAATTGGAGAGCAATGGCTAGTGATTTTAATCTGCCACCAATAGTAGCAAAAGAAATAGTAGCTAGCTGTGATAAATGT---CAGCTAAAAGGGGAAGCCATACATGGACAAGTAGACTGTAGTCCAGGGATATGGCAATTAGACTGTACACATTTAGAAGGAAAAGTTATCCTGGTAGCAGTCCATGTAGCCAGTGGCTACATAGAAGCAGAGGTTATCCCAGCAGAGACAGGACAAGAAACAGCATACTATATACTAAAATTAGCAGGAAGGTGG---CCAGTTAAAGTAATACATACAGACAATGGCAGTAACTTCACCAGTGCAGCAGTCAAGGCAGCC---TGTTGGTGGGCAGGTATCCAACAGGAATTTGGAATTCCCTACAATCCCCAAAGTCAGGGA---GTAGTAGAGTCCATGAATAAAGAATTAAAGAAAATCATAGGGCAGGTAAGAGATCAAGCTGAGCACCTTAAGACAGCAGTACAAATGGCAGTATTCATTCACAATTTTAAAAGAAAAGGGGGGATTGGGGGGTAT---------------------------------------------------AGTGCAGGG---------------------GAAAGAATA---ATAGACATAATAGCAACAGACATACAAACTAAGGAATTACAAAAACGAATTATAAAAATTCAAAATTTTCGGGTTTATTACAGAGACAGCAGAGACCCTATTTGGAAAGGACCAGCCAAACTACTCTGG---AAAGGTGAAGGGGCAGTAGTAATACAA------GATAACAGTGACATAAAGGTAGTACCAAGGAGGAAAGTAAAAATCATTAAGGACTATGGAAAACAGATGGCAGGTGCTGATTGTGTGG---CAGGTAGACAGGATGAGG---ATTAGAACATGGAATAGTTTAGTAAAG---CACCATATGTATATTTCAAAGAGAGCTCAGGGATGGCTTTATAAACATCATTATGAAAGCAGACATCCAAAAACAAGTTCAGAAGTACACATACCATTAGGG---------GAGGCTAGATTAATAATAAAAACATATTGGGGGTTGCAAACAGGAGAAAGAGGGTGGCATTTG---GGTCATGGAGTCTCCATAGAA---TGGAGATTGAGAAGATATAGCACACAA---GTAGACCCTGGCCTGGCAGACCAGCTAATTCACATGCATTATTTTGATTGTTTTGCAGACTCTGCCATAAGAAAAGCCCTATTAGGACACATAGTTATTCCTAGGTGTGACTATCCAGCAGGACATAAT---AAGGTAGGATCACTACAATACTTGGCACTGACAGCATTGATAAAGACAAAA------AAGAGAAAGCCCCCTCTGCCTAGTGTTAGGAAATTAGTAGAGGACAGATGGAACAACCCCCAGAAGATCAGGGGCCGCAGAGGGAACCATACAATGAATGGACACTAGAACTTCTAGAGGAACTCAAGCAGGAAGCGGTCAGACACTTTCCTAGACCATGGCTCCATAACCTAGGACAGTACATTCATGAAACCTATGGGGATACTTGGACAGGAGTCGAGGCCCTAATAAGAATACTGCAACAACTACTG---TTTGTT---CAT------TTCAGAATTGGGTGCCAGCATAGCAGAATAGGAATC------ATGCGA---------CAGAGAAGAGCAAGA------AATGGAGCCAATAGATCCTAATCTAGAGCCCTGGAACCAT-CCAGGAAGTCAGCCTAAAACTCCTTGCACCAAATGCTTTTGTAAATACTGTAGCTATCATTGTCTAGTTTGCTTTCAGACAAAAGGCTTAGGCATTTCGTATGGCAGGAAGAAGC------GGAGAC---------AGCGACGAA---GCA------CTCCTCCAAGCAGTGAGGATCATCAAAATCTTATACCAAAGCAGTAAGTATA----------------------------TGTA-ATG---TTGAAA---------------------------------------TTACTAGCGAGAGTAGATTATAGATTAGGAGTAGGA---GCACTGATAATTGCATTAATCATAGCAATAATTGTGTGGACCATA---GTATACATAGAATATAGG---AAATTGGTAAGACAA--AGAAAAATA------------GACTGGTTAGTTAGACGAATTAGGGAA---AGAGCAGAAGACAGT---GGCAATGAGA------------------GTGAGGGGGATA---CAG---AGGAGTTGG---CCACAATGG------TGG---------------------------------ATATGGGGCATCTTA---------GGCTTTTGGATGATAATA---ATTTGT------------------------------AGTGGG---------GTG---------GGG------AACATG---------TGGGTCACAGTCTATTAT---GGGGTACCTGTGTGGAGAGAAGCAAAAACTACC------CTATTCTGTGCATCAGATGCTAAAGCATATGACAGAGAGGTGCATAATGTC---TGGGCTACACATGCCTGTGTACCCACAGACCCCAACCCACAAGAAATGGTTTTG---GAAAATGTAACAGAAAATTTTAACATGTGGAAAAATGACATGGTGGATCAGATGCAGGAGGATATAATCAATTTATGGGACCAAAGC---CTAAAG---CCA---TGTGTAAAGTTGACCCCTCTCTGTGTCACTTTAAATTGTACTAATGCTATTTACAATAATAGTACTAATGCTACTTATAGTAATGCTACT----------------------------------------------------------------------ACTTACCCTCATAGTGTAAATAATAGTAATGAAATA---AAAAATTGCTCTTTCAATATAACCACAGAATTAAGAGATAAGAATCAGAAAGTATATGCACTTTTTTATAAGCCTGATGTAGTACCACTTAAGGAG---------------------------------------------------------------------------------------AACAGCAGTGAGTATATGTTAATACACTGCAATACCTCAACCATAACACAAGCCTGTCCAAAGGTTACTTTTGATCCAATTCCTATACATTATTGTGCTCCAGCTGGTTATGCGATTCTA------AAGTGT---AAT---AAT------AAGACATTCAATGGATCAGGA---CCATGTTCTAATGTCAGCACAGTACAATGTACACAT---GGAATTAAGCCAGTGGTATCAACTCAACTACTGTTA---AATGGTAGCCTAGCAGAAGGGGAG------------------------------------ATAATAATTAGATCCGAAAATCTGACAAACAATGCCAAAACAATAATAGTCCAACTT------GAT------AAACCT------GTAGAAATTGAGTGTATAAGACAC-------GGCAACAAT---------------------ACAAGAAGAAGTGTAAGG---------------------------------------------------------------ATAGGACCAGGACAA---------ACA---TTCTATACA---ACAGGTGAC---------ATA------ATAGGA---GACATAAGGAAAGCACATTGTAAACTT---AATAGGACAGCATGGAATGAAACTATAGAACAGGTAAAGAAAAAATTAAAA------GAATACTTCCCT---------------------AATAAAACAATAGAATTT------AAACCATCC---TCAGGAGGGGATCTAGAAATTACAACACATAACTTTAACTGTAGAGGAGAATTTTTCTATTGTAATACAACAAAACTGTTTACAAATCTGACTAGTAACAATGAA-------------------------------------------ACAAATCTGACTAGTAAAAATGAATCAGACATCGAA------------CTTCCA---TGCAGG---ATAAAA---CAAATTATA---AATATG---TGG---------CAG---AAGGTAGGACGAGCAATGTATGCCCCT------------CCCATTGCAGGAAACATAACA------------------TGTAAATCAAATATC---------ACAGGACTACTGTTGACACGGGATGGAGGA------------------------------------------------AAT---ACCAACAAAAGTAATAATACAGAAACTTTTAGACCTGGAGGAGGAAACATGAAAGACAATTGGAGAAGTGAATTATATAAATATAAAGTGGTAGAAACTAAGCCATTGGGAATAGCACCCACTGGATCAAAAAGGAGAGTGGTG---------------GAGAGAGAAAAAAGAGCAGTG------GGA------ATA---GGA---GCTGTGCTCTTTGGGTTCTTGGGAGCAGCAGGAAGCACTATGGGC---GCGGCGTCAATAACGCTGACGGTACAGGCCAGACAACTGTTGTCTGGTATAGTGCAACAGCAAAGCAATTTGCTGAGAGCTATAGAGGCGCAACAGCATATGTTGCAACTCACAGTCTGGGGTATTAAGCAGCTCCAGGCAAGAGTCTTGGCTATAGAAAGATACCTAAAGGATCAACAGCTCCTAGGGCTTTGGGGCTGCTCTGGAAAACTCATCTGCTCCACTGCTGTGCCTTGGAACTCCAGTTGG------------AGT------------AATAAA---------------TCTCAA---ACAGATATTTGG---GATAATATGACTTGGATGCAG---TGGGATAGAGAAATTAGTAATTACACAGGCCTAATATACCAATTGCTTGAAGACTCGCAAACCCAGCAGGAG---AAAAATGAA---AAGGATTTA---TTAGCATTG---GACAGTTGGAACAATCTGTGGAGT---TGGTTCAACATA---ACAAAGTGGCTGTGGTATATA---AAAATATTCATTATGATAGTAGGAGGCTTGATAGGTTTGAGAATAATT---TTTGGTGTGCTCTCTATAGTGAAAAGAGTTAGGCAGGGATACTCACCTTTGTCGTTTCAGACCCTTCTCCCAAAC------CAGAGGGGA------CCCGACAGGCTCGGAAGAATCGAAGAAGAAGGTGGA---GAGCAAGACAGAGACAGATCCATTCGATTAGTGAGCGGATTCTTAGCACTTGCCTGGGACGATCTGCGGAACCTGTGCCTCTTCAGCTACCACCAATTGAGAAACTTCATATTGATTGCAGCGAGAGCAGTGGAACTTCTGGGACGCAGCAGTCTCAGGGGACTACAGAGGGGATGGGAAGCCCTTAAG---TATCTG---GGGAACATTGTGCAG------TATTGGGGTCTGGAGCTAAAA---AAGAG-TGCTATTAATCTGTTTGATACCATA---GCAATAACAGTAGCTGAAGGAACAGATAGGATTATTGAAGTATTACAAAGAATTTAT---------AGAGTT---------ATCCTCAACATACCTGTAAGAATAAGACAAGGCTTTGAAGCAGCT------TTACTA---TAA----------------GATGGGGGGCAAGTGGTCAAAA------AGCAGCATAGTGGGATGGCCTGCTGTAAGAGAAAGAATAAGG------------CGAACT------------------------------------------------------------GAGCCAGCA------------------------GCAGAGGGAGTAGGAGCAGCGTCTCAAGACTTAGATAAACATGGAGCACTTACAACCAGC---AACACAGCCCACAATAATGCTGAT------TGTGCCTGGCTGCAAGCA---CAAGAGGAG---------GAT---GAAGAAGTAGGCTTTCCAGTCAGACCTCAGGTGCCTTTAAGACCAATGACTTTTAAGGCAGCATTCGATCTCAGCTTCTTT---TTA---AAAGAAAAGGGG---GGACTGGATGGGTTAATTTACTCC---AAGAAAAGACAGGAAATCCTAGAT------TTGTGGGTCTATCACACACAAGGCTTCTTCCCTGATTGGCAAAACTACACACCGGGACCAGGGACCAGATTTCCACTGACCTTTGGATGGTGCTTCAAACTAGTGCCAGTTGACCCAAGGGAAGTAGAAGAGGCCAATGAAGGAGAAAACAACTGCCTGATACACCCTATGAGCCAGCATGGAATGGAGGATACAGAGAGAGAAGTCTTAATGTGGAAGTTTGATAGCAGCCTTGCACGCAGACACCTGGCCCGC---GAGAAACATCCGGAGTTTTAC------------------------------------AAAGACTGCTGA
		</sequence>
		<sequence>
			<taxon idref="A1|2005|KEN|KT022375"/>
			ATGGGTGCGAGAGCGTCAATATTAAGTGGG---GGAAAATTAGATGCATGGGAGAAAATTCGGTTGAGGCCAGGGGGAAAGAAAAAATATAGACTAAAACATCTAGTATGGGCAAGCAGAGAGCTGGAAAGATTTGCACTTAACCCTGGCCTTTTGGAAACAGCAGAAGGCTGTCAACAAATATTACAGCAGTTACAATCAAATCTCAAG---ACAGGATCAGAAGAAATTAAGTCATTATATAATACAGTAGCAACCCTCTATTGTGTACATCAACGGATAGAGGTACTAGACACCAAGGGAGCTCTAGATAAGATAGAGGAATTACAAAATAAG------------------------AGCAAG---CAAAAG---------------------------------ACACAA---CAAGCAGCAGCT---------------------GACACAGGA------------AGCAGCAGCAAG---------------------GTCAGCCAAAATTACCCTATAGTGCAAAATGCACAAGGGCAAATGGTACACCAGGCCGTGTCACCTAGAACTTTGAATGCATGGGTAAAAGTAATAGAAGAAAAGGCTTTCAGCCCAGAGGTAATACCCATGTTCTCAGCATTATCAGAAGGAGCCACCCCACAAGATTTAAACATGATGCTGAACATAGTGGGGGGACACCAGGCAGCTATGCAAATGTTAAAAGATACCATCAATGAGGAAGCT---GCCGAATGGGACAGGTTACATCCAATACATGCAGGGCCTATTGCACCAGGCCAGATGAGAGAGCCAAGGGGAAGTGATATAGCAGGAACTACTAGTACCCCTCAAGAACAAATAGCATGGATG---ACA---------GGCAAC---CCACCCATCCCAGTGGGAGACATCTATAAAAGATGGATAATTCTGGGATTAAATAAAATAGTAAGAATGTATAGCCCCGTTAGCATTTTGGATATAAGACAAGGGCCAAAAGAACCCTTCAGAGACTATGTAGATAGGTTCTTTAAAACTCTCAGAGCTGAGCAAGCTACACAGGATGTAAAAAATTGGATGACAGAAACATTATTGGTCCAAAATGCAAATCCAGATTGTAAGACCATTTTAAGAGCATTAGGACCAGGGGCTACATTAGAAGAAATGATGACAGCATGCCAGGGAGTGGGAGGACCCGGCCATAAAGCAAGGGTTTTGGCCGAGGCAATGAGTCAAGTACAA---------------------CAGACAAACGTA---ATGCTG---CAGAGAGGCAAT------------TTTAAG---GGC---CAAAAAAGGATGATTAAGTGTTTCAACTGTGGCAAAGAAGGA---CACCTAGCCAGAAACTGTAGGGCCCCTAGGAAAAAGGGCTGTTGGAAATGTGGGAAAGAGGGACACCAAATGAAAGACTGCACT------------GAAAGACAGGCTAATTTTTTAGGGAAAATTTGGCC---TTCCAACAG---AGG---GAG---GCCAGGAAA---TTTTCCTCAGAG---------------------CAGACC------------------AGAGCCGACAGC------------------------------------------------------------CCCACCAGC------------AGAGCTCTTAGGGAC---GAG---------------GGAAGAGGT---AATCTCCCC------------------TCTGAAGCAGGG---------------------------------------------------------------------GGA---ACAGAG---------CTCAGCTCCAATTTCCCTCAAATCACTCTTTGGCAACGACCTCTTGTCATAGTAAAAATAGAGGGACAGCTGAAAGAAGCTCTGTTAGATACAGGAGCAGATGATACAGTATTA---GAAGACATAAATTTGCCAGGAAAATGGAAACCAAAAATGATAGGGGGAATTGGAGGTTTCATCAAAGTAAAACAGTAT---GATCAAATACTTATAGAAATTTGTGGAAAAAGGGCTATAGGCACAGTATTGGTAGGACCTACACCTGTC------AACATAATTGGAAGAAATATGTTGACCCAGATTGGTTGTACTTTAAATTTCCCAATTAGTCCTATTGATACTGTACCAGTAAAATTAAAGCCAGGAATGGATGGCCCAAAGATTAAACAATGGCCATTGACAGAAGAAAAAATAAAAGCATTAACAGAAATTTGTACAGAGATGGAAAATGAAGGAAAAATTTCAAAAATTGGGCCTGAAAATCCATACAAT---ACCCCAATATTTGCTATAAAG---AAAAAGGACAGCACTAAA---TGGAGAAAATTAGTAGATTTCAGAGAACTTAATAAAAGAACTCAAGACTTTTGGGAAGTTCAATTAGGAATACCGCATCCA---GCAGGTTTA---AAAAAG---AAAAAATCAGTAACAGTACTAGATGTGGGGGATGCATAT---TTTTCAGTTCCTTTAGATGAAAGCTTTAGAAAGTATACTGCATTCACCATACCTAGTATAAACAATGAGACACCAGGAACCAGGTATCAATACAATGTGCTTCCACAGGGATGGAAAGGATCACCAGCAATATTCCAGAGTAGC---ATGACAAAGATCTTAGAGCCCTTTAGATCAAAAAATCCAGAACTAACTATCTATCAATACATGGATGACTTGTATGTAGGATCTGATTTGGAAATAGGGCAACATAGAGCAAAAATAGAAGAGTTGAGAGCTCATCTATTGAACTGGGGATTTACTACACCAGACAAAAAGCATCAAAAAGAACCTCCATTTCTTTGGATGGGATATGAACTCCATCCGGACAAGTGGACAGTTCAA---CCTATAGAGCTGCCAGAA---AAG---------GAGAGCTGGACTGTCAATGATATACAGAAATTAGTGGGAAAACTAAATTGGGCAAGTCAAATTTATCCAGGGATTAAAGTAAAACAATTGTGTAAACTCCTCAGGGGAGCTAAAGCACTAACAGAGGTAGTGACATTGACTGAGGAAGCAGAATTAGAACTGGCAGAGAACAGG---GAGATTCTAAAAGACCCTGTGCATGGAGTATATTATGACCCATCAAAAGACTTAATAGCAGAAATACAGAAACAAGGGCAAGACCAGTGGACATATCAAATTTATCAAGAGCCACATAAAAATCTAAAAACAGGAAAATATGCAAAACAG---AGGTCTGCTCACACTAATGATGTAAAACAATTAGCAGAAGTGGTGCAAAAGGTGGTCACAGAAAGCATAGTAATATGGGGAAAAGCTCCTAAATTTAAACTACCCATACAAAGAGAAACATGGGAGACATGGTGGATGGATTATTGGCAGGCTACCTGGATTCCTGAATGGGAATTTGTCAATACCCCTCCTCTAGTAAAA---TTATGGTACCAG---TTAGAGAAGGACCCCATAGCAGGAGCAGAG---ACTTTCTATGTAGATGGGGCAGCCAATAGAGAGACTAAGTTAGGAAAAGCAGGGTATGTCACTGACAGAGGAAGACAAAGGGTTATTTCTCTGACTGAGACAACAAATCAAAAAACTGAGTTACATGCAATCTATCTAGCCTTGCAGGATTCAGGATCAGAAGTAAATATAGTAACAGACTCACAGTATGCATTAGGAATCATTCAGGCACAACCAGACAGGAGTGACTCAGAGTTAGTCAATCAGATAATAGAGAAGCTGATAGGAAAAGATAAAGTCTACCTGTCATGGGTACCAGCACACAAAGGAATTGGAGGAAATGAACAAGTAGATAAATTAGTCAGTTCTGGAATCAGGAAGGTACTATTTTTAGATGGGATAGATAAAGCTCAA---GAA---GAACATGAAAAATATCACAGCAATTGGAAAGCAATGGCTAGTGACTTTAATCTACCACCTATAGTAGCAAAAGAAATAGTAGCCAGCTGTGATAAATGT---CAGCTAAAAGGGGAAGCCATGCATGGACAAGTAGACTGCAGTCCAGGGATATGGCAATTAGATTGCACACATCTAGAAGGCAAAGTAATTCTAGTAGCAGTCCATGTAGCCAGTGGCTATATAGAAGCAGAAGTTATCCCAGCAGAAACAGGACAGGAGACAGCATACTTTCTACTAAAATTAGCAGGAAGATGG---CCAGTAAAAGTAGTACACACAGACAATGGCAGCAATTTCACCAGTGCTGCATTTAAAGCAGCC---TGTTGGTGGGCAGGTGTCCAACAAGAATTTGGAATTCCCTACAATCCCCAAAGTCAAGGA---GTAGTGGAATCTATGAATAAGGAATTAAAGAAAATCATAGGGCAGGTAAGAGAGCAAGCTGAACACCTTAAGACAGCAGTACAAATGGCAGTATTCATTCACAATTTTAAAAGAAAAGGGGGGATTGGGGGGTAC---------------------------------------------------AGTGCAGGG---------------------GAAAGAATA---ATAGACATAATAGCAACAGACATACAAACTAAAGAATTACAAAAACATATTACAAAAATTCAAAAATTTCGGGTTTATTACAGGGACAGCAGAGATCCAATTTGGAAAGGACCAGCAAAACTCCTCTGG---AAAGGTGAAGGGGCAGTGGTAATACAG------GACAATAGTGATATAAAAGTAGTACCAAGAAGGAAAGCAAAGATTATTAGGGACTATGGAAAACAGATGGCAGGTGATGATTGTGTGG---CAGGTAGACAGGATGAGG---ATTAGAACATGGAACAGTTTAGTAAAA---CATCATATGTATGTCTCAAGGAAAGCATCAGGTTGGTTTTATAGACATCACTATGAAAGTAGGCATCCAAAAACAAGTTCAGAAGTACACATCCCATTAGGG---------GATGCTAAAATAGTAGTAAGAACATATTGGGGTCTGCAAACAGGAGAAAAAGACTGGCACTTG---GGACATGGGGTCTCCATAGAA---TGGAGGCTAGGAAGATATAGCACACAA---ATAGATCCTGACCTGGCAGACCAACTAATTCATCTGCATTATTTTAACTGTTTTTCAGACTCTGCCATAAGGAAAGCCCTATTAGGACAAGTAGTTAGCCCTAGGTGTGACTACCAAGCAGGACATAAC---AAGGTAGGCTCTCTACAATATTTAGCACTGAAAGCATTAGTAACACCAACA------AGGGCAAGGCCACCTTTGCCTAGTGTTAAGAAGTTAACAGAGGATAGATGGAACAAGCCCCAGAAGACCAGGGGCCCCAGAGAGAGCCATACCAAGAATGGATGTTAGAGCTGTTAGAAGATCTTAAGCATGAAGCTGTTAGGCATTTCCCTAGGCCATGGCTTCATGGATTAGGACAACAGATCTATAACACCTATGGGGATACTTGGGAAGGAGTTGAAGCTATAATAAGAATTTTGCAGCAACTACTG---TTTGTG---CAT------TTCAGAATCGGGTGCCGTCACAGCAGAATAGGCATT------ATTCCA---------GGGAGAAGAGTCAGG------AATGGATCCAGTAGATCCTAACCTAGAGCCCTGGAACCAT-CCAGGAAGTCAGCCTACAACCCCGTGTAACAAATGTTTTTGTAAAGCATGTTGCTATCATTGCCTAGTGTGCTTTCAGAGCAAAGGCTTAGGCATCTCCTATGGCAGGAAGAAGC------GGAGAC---------AGCGACGAG---GGC------CTTCTCAGAGCAATAAGGATCATCAAAATACTATACCAAAGCAGTAAGTAATAC-------------------------ATGTA-ATG---TCTCCT------------------------------------------------------TTAGTAATCTGTTCAATAATA---GGACTGGTAGTAGCGCTAATCCTAGTAATAGTTGTGTGGATTATA---GTAATTATAGAGTGTAGG---AAATTGCAAAAGCAG--AAAAGAATA------------GACAGGTTACTTGAGAGAATAGGACAA---AGAGCAGAAGACAGT---GGCAATGAGA------------------GTGATGGGGATA---CAG---AGGAATTGT---CAACACTTA------TTG---------------------------------ACATGGGGAACTATA---------ATCTTGGGTTTGATAATA---ATCTGT------------------------------AGTGCT---------GTA---------GAT------AAGTTG---------TGGGTTACTGTCTATTAT---GGGGTACCTGTGTGGAAAGATGCAGAGACCACC------CTATTTTGTGCATCAGATGCTAAAGCATATAATAGAGAAGCACATAATGTC---TGGGCTACACATGCCTGTGTACCCACAGACCCCGACCCACAAGAAATACCTTTG---GAAAATGTGACAGAAGAGTTTAACATGTGGAAAAATAACATGGTAGAACAAATGCATACAGATATAATCAGCCTATGGGACCAAAGC---CTAAAG---CCA---TGTGTAAAGTTAACCCCTCTCTGTGTTACCTTAAAATGCACCAATGCTAAAATTATCAATAAT-------------------------------------------------------------------------------------------------------------GAGACCAAGTTTAACGAAGAACTA---AAAAACTGCTCTTTCAATATGACCACAGAACTAAGGGATAAGACACAGAAAGTATATTCACTTTTTTATAGACTTGATGTAGTACAAATAAATGCTAAT------------------------------------------------------------------------------GGTAGTAATAATGATAGTTATAGATTAATAAATTGTAATACCTCAGCTATTAAACAAGCTTGTCCAAAGGTATCCTTTGAGCCAATTCCCATACATTATTGTGCTCCAGCTGGTTTTGCGATCCTA------AGGTGT---AAT---GAT------AATAAGTTCAACGGAACAGGA---ACATGCACTAATGTCAGCACAGTACAATGCACACAT---GGAATCAAGCCAGTAGTATCAACTCAACTACTGTTA---AATGGCAGCCTGGCAGAAGAAGAG------------------------------------GTAATAATTAGATCTGAAAATATCTCAGACAACGCTAAAACCATAATAGTACAACTT------GTC------AAGCCT------GTAAGCATCAGATGTATCAGAGTT-------AGCAACAAG---------------------ACAAGAACAAGTATACGT---------------------------------------------------------------ATAGGACCAGGACAA---------ACA---TTCTATGCA---ACAGGTGCC---------ATA------ATAGGA---GACATAAGAGAAGCACATTGTACGGTC---AATGGATCAGAATGGAAAGGAACACTTCAACAGATAGTTACACAATTAAGA------AAATATTGGAAC---------------------ACAACAACAATAAGCTTC------AATAGCTCC---TCAGGAGGGGATTTAGAAGTTACAACACATAGTTTCAATTGTGGAGGAGAGTTTTTCTATTGTAATACATCAAAACTGTTTAATAGCACTTGGCCACAGTCA----------------------------------------------------AACCACACGGAAGACAATGGAAATCTAACT------------CTCCCA---TGCAGA---ATAAAA---CAACTTATA---AACCTG---TGG---------CAA---AGAGCAGGACAAGCAATGTATGCCCCT------------CCCATACCAGGAAATATAAGT------------------TGTGTATCAAACATT---------ACAGGACTACTATTGACAAGAGATGGTGGGAAC---------------------------------ACTGGG---AAC------AATACAGAGGGAAATAAAACTGAAATCTTCAGACCTGGAGGAGGAAATATGAGGGACAATTGGAGAAGTGAATTATATAAGTATAAAGTAGTGAAAATTGAACCAATAGGAATAGCACCCACCAAGGCAAAGAGAAGAGTGGTG---------------GAGAGAGAAAAAAGAGCAGCA---CTTGCT------------GGA---GCTTTCTTTCTTGGGTTCTTAGGAACAGCAGGAAGCACTATGGGC---GCGGCGTCAATAGCGCTGACGGTACAGGCCAGGCAATTATTGTCTGGCATAGTGCAACAGCAAAGCAATTTGCTGAGGGCTATAGAGGCTCAACAGCAATTGTTGAGACTCACAGTCTGGGGCATTAAACAGCTCCAGGCAAGAGTCCTGGCTGTGGAGAGATACCTAAGAGATCAACAGCTCCTAGGAATTTGGGGTTGCTCTGGAAAACTCATCTGCACCACTAATGTGCCCTGGAACGCTAGTTGG------------AGT------------AATAAA---------------ACTCAG---GATGAGATATGG---GATAGCATGACCTGGCTGCAA---TGGGATAAAGAAATTGACAATTATACACAAACAATATATGAGCTACTTGAAGCATCGCAGAACCAGCAGGAA---AAGAATGAA---CAAGAGTTA---TTGGCATTG---GACAAGTGGGCAAATCTGTGGAGT---TGGTTTAACATA---ACAAACTGGCTGTGGTATATA---AGAATATTTATAATGATAGTAGGAGGATTAATAGGCTTAAGAATAGTT---TTTGCTGTGCTTGCTTTAATAAATAGAGTTAGGCAGGGATACTCACCTCTGTCGTTTCAGACCCATACCCCGAGC------CCAAGGGGA------CTCGACAGGCCCGGAGAAATCGAAGAAGAAGGTGGA---GAGCCAGGCAGAACCAGATCAATAAGATTAGTGAGCGGATTCTTAGCGATTGCCTGGGACGACCTACGGAGCCTGTGTCTTTTCAGCTACCACCGCTTGAGAGACTGCATCTTGATTGCAGCGAGGACCTTGGAACTCTTGGGACACAGCAGCCTCAAGGGGCTGAGACTGGGGTGGGAAGGGCTCAAG---TACCTG---AAGAATCTCCTGGTG------TACTGGGGTCAGGAACTAAAA---AATAG-TGCTATTAATTTACTTGATACCATA---GCAATAGCAGTAGCTGGCTGGACAGATAGGATTATAGAAGTAGCACAAGGACTTGGT---------AGAGCT---------ATCCTTAACATACCTAGAAGAATCAGGCAGGGCGCCGAAAGGGCT------TTATTA---TAA----------------CATGGGTGGCAAGTGGTCAAAA------CGTAGTATAGTGGGATGGTCTGAAATTAGGGAAAGAATGAGA------------CGAGCCCCT---------------------------------------------------------CCAGCAGCA------------------------ACAGAGGGAGCAAGAGCAGTATCCCAAGATTTAGAAAAGCATGGGGCAATCACAAGTAGT---AAC------ATAAATCACCCTAGT------AATGTCTGGCTGGAAGCA---CAAGAAGAC---------GAG------GATGTAGGCTTTCCAGTCAGGCCACAAGTACCTTTAAGACCAATGACTTACAAAGCAGCTGTGGATCTCAGCCACCTT---TTA---AAAGAAAAGGGG---GGACTGGAAGGGTTAATTTACTCC---AGGAAAAGACAGGAAATCCTTGAT------CTGTGGGTCTATCACACACAAGGCTTCTTCCCTGATTGGCAAAATTACACACCAGGGCCAGGGGTCCGATACCCACTAACATTTGGATGGTGCTTCAAGCTAGTACCAGTTGATCCAGAGGAAGTAGAGAAGGCTAACGAAGGAGAGAACAACAGCCTCTTGCACCCTATATGCCAACATGGAATGGATGATGAAGACAGAGAAGTGTTAAAGTGGAAGTTTGACAGCAGACTGGCACTAAGACACTTAGCCCAA---GAGCTGCATCCGGAGTTCTAC------------------------------------AAGAACTGATGA
		</sequence>
		<sequence>
			<taxon idref="C|2003|ZAF|DQ396389"/>
			ATGGGTGCGAGAGCGTCAATATTAAGAGGG---GAAAAATTAGATAAATGGGAGAAAATTAAGTTAAGACCAGGGGGAAAGAAAAGCTATATGTTAAAACATTTAGTATGGGCAAGCAGGGAGCTGGAAAGATTCGCACTTAACTCTAGTCTTTTAGAGACAGCAGAAGGCTGTAAACAAATAATGAAACAACTACACCCAGCTCTCCAG---ACAGGAACAGAGGAACTTAAATCATTATATAACACAGTAGCAACCCTCTATTGTGTACATGCAAACATAGAGGTAAAAGACACCAAGGAAGCTTTAGACAAAATAGAGGAAGAACAAAACAAA------------------------AGTCAG---CAAAAA---------------------------------ACACAG---CAAGCAGAAGCA------------------GCTGACAAGGGA---------------------AAG---------------------GTCAGTCAAAATTATCCTATAGTACAGAATCTCCAAGGGCAAATGGTACACCAGGCCCTATCACCAAGAACTCTAAATGCATGGGTAAAGGTAATAGAGGAAAAAGCTTTCAGCCCAGAGATAATACCCATGTTTACAGCATTATCAGAAGGAGCCACCCCACAAGACTTAAACACCATGTTAAATACAGTGGGGGGACATCAAGCAGCCATGCAAATGTTAAAAGATACCATCAATGAGAAGGCT---GCAGAATGGGATAGGTTACATCCAGTGCATGCAGGGCCTGTTGCACCAGGCCAAATGAGAGAACCAAGGGGAAGTGATATAGCAGGAACTACTAGTACCCTTCAGGAACAAATAGCATGGATG---ACA---------AGTAAC---CCACCTATTCCAGTGGGAGACATCTATAAAAGATGGATAATTCTGGGGTTAAATAAAATAGTAAGAATGTATAGCCCTGTCAGCATTCTGGACATAAAACAAGGACCAAAGGAACCCTTTAGAGATTATGTAGACCGGTTCTTTAAAACCTTAAGAGCTGAGCAAGCTACACAAGATGTAAAAAATTGGATGACAGACACCTTGTTGGTCCAAAATGCGAACCCAGATTGTAAAACAATCTTAAGAGCATTAGGACCAGGGGCTACATTAGAAGAAATGATGACAGCATGCCAGGGAGTAGGGGGACCTAGCCACAAGGCAAGAGTATTGGCTGAGGCAATGAATCAAGCAGGC---------------------AATACAAACATA---ATGATG---CAGAAAAGCAAT------------TTTAAG---GGC---CCTAGAAGAATTGTTAAATGTTTCAACTGTGGCAAGGAAGGG---CACATAGCCAAAAATTGTAGGGCCCCCAGGAAAAAAGGCTGTTGGAAATGTGGCAAAGAAGGACACCAAATGAAAGACTGTACT------------GAGAGACAGGCGAATTTTTTAGGGAGATT-TGGCC---TTCCCACAA---GGG---GAG---GCCGGGGAA---TTTCCTTCAGAG---------------------CAGACC------------------AGAGCCAACAGCCCCCCTCCA------------------------------GCC---AAC---------AGCCCCACCAGC------------AGAGAGCTT---------CAG---------------GGA---GAC---AACCCCCAC------------------TCCGAAACAGGAGCT------------------GAAAGA---------CAG------------------------------GGA---ACC---------------ACCCTTAATTTCCCTCAAATCACTCTTTGGCAGCGACCCCTTGTCTCAATAAAGGTAGGGGGCCAAATAAAGGAAGCTCTCCTAGATACAGGAGCAGATGATACAGTGTTA---GAAGATATAAATTTGCCAGGGAAATGGAAACCAAGAATGATAGGAGGAATTGGAGGTTTTATCAAAGTACGACAATAT---GAGGAAATACCTATAGAAATTTGTGGAAAAAGGGCTATAGGTACAGTATTAGTGGGACCTACACCTATT------AATATAATCGGAAGAAATATGTTGACACAACTTGGATGCACACTAAATTTTCCAATTAGTCCCATTGAAACTGTACCAGTAAAATTAAAGCCAGGAATGGATGGCCCAAAAGTTAAACAATGGCCATTGACAGAAGAGAAAATAAAAGCATTAACAGCAATTTGTGAAGAAATGGAGAAGGAAGGAAAAATTACAAAAATTGGGCCTGAAAATCCATATAAC---ACTCCAGTATTTGCCATAAAA---AAGAAGGACAGTACTAAG---TGGAGAAAGTTAGTAGATTTCAGAGAACTCAATAAAAGAACTCAAGATTTTTGGGAAGTTCAATTAGGAATACCACACCCA---GCAGGACTA---AAAAAG---AAAAGATCAGTGACAGTGCTGGATGTGGGGGATGCATAT---TTTTCAATTCCTTTAGATGAAAACTTCAGGAAATATACTGCATTCACCATACCTAGTATAAACAATGCAACACCAGGAATTAGATATCAGTATAATGTGCTTCCACAGGGATGGAAAGGATCGCCAGCAATATTCCAGAGTAGC---ATGACAAAAATCTTAGAGCCCTTTAAGATAAAAAACCCAGACATAGTTATCTATCAATATATGGATGACTTATATGTAGGATCTGACTTAGAAATAGGGCAACATAGAGCAAAAATAGAGAAGTTAAGAGATCATCTATTAAAATGGGGACTTACCACACCAGACAAGAAACATCAGAAAGAACCCCCATTTCTTTGGATGGGGTATGAACTCCATCCTGACAAATGGACAGTACAG---CCTATACAGCTGCCAGAC---AAG---------GATAGCTGGACTGTCAATGATATACAGAAGTTAGTGGGAAAATTAAACTGGGCAAGTCAGATTTACCCAGGGATTAAAGTAAGGCAACTGTGTAAACTCCTTAGGGGAACTAAAGCACTAACAGACATAGTACCACTGACTGAAGAGGCAGAATTAGAATTGGCAGAGAACAGG---GAAATTCTAAAAGAACAAGTACATGGAGCATATTATGACCCATCAAAAGACTTAGTAGCTGAAATACAGAAACAGGGGTGTGACCAATGGACATATCAAATTTACCAAGAACCATTCAAAAATCTGAAAACAGGGAAGTATGCAAAAATG---AGAACTGCCCACACTAATGATGTAAAACAGTTAACAGAAACAGTGCAAAAAATAGCCCTGGAAAGTATAGTAATATGGGGAAAAACTCCTAAATTTAGACTACCCATCCAAAAGGAAACATGGGGTACATGGTGGACGGACTATTGGCAAGCCACCTGGATTCCTGAGTGGGAGTTTGTTAACACCCTTCCCCTAGTAAAA---TTATGGTACCAG---CTGGAGAAAGAACCCATAGCAGGAGTAGAA---ACTTTCTATGTAGATGGAGCAGCTAATAGGGAAACTAAAAAAGGAAAAGCAGGGTATGTTACTGACAGAGGAAGACAGAAAATTGTTCCTCTAACTGAGACAACAAATCAGAAGGCTGAATTACAAGCAATTCAGCTAGCTTTGCAGGATTCAGGACCAGAAGTAAACATAGTAACAGACTCACAGTATGCATTAGGAATCATTCAAGCACAACCAGATAAGAGTGAATCAGAGCTAGTTAATCAAATAATAGAACAGTTAATAAACAAGGAAAGAATCTACCTGTCATGGGTACCAGCACATAAAGGAATTGGAGGAAATGAACAAGTAGATAAATTAGTCAGTAGTGGAATCAGGAAAGTGCTGTTTCTAGATGGAATAGATAAGGCCCAA---GAG---GATCATGAGAGGTATCACAGCAATTGGAGAGCAATGGCTAATGAGTTTAATCTACCACCCATAGTAGCAAAAGAAATAGTAGCTAGCTGTGATAAATGT---CAACTAAAAGGGGAAGCCATACATGGACAAGTAGACTGTAGCCCGGGGGTATGGCAATTAGATTGTACACATTTAGAAGGAAAAATCATCCTGGTAGCAGTCCATGTAGCCAGTGGTTACATAGAAGCAGAGGTTATCCCAGCAGAAACAGGACAAGAAACAGCATACTTTATACTAAAATTAGCAGGAAGATGG---CCAGTCAAGGTAATACATACAGACAATGGCAGTAATTTCACCAGTGCTGCAGTTAAGGCAGCC---TGTTGGTGGGCAGGTATCCAACAGGAATTTGGAATTCCCTACAATCCCCAAAGTCAGGGA---GTAGTAGAATCCATGAATAAAGAATTAAAGAAAATCATAGGGCAAGTAAGAGATCAAGCTGAGCATCTTAAGACAGCAGTACAAATGGCAGTATTCATTCACAATTTTAAAAGAAAAGGGGGGATTGGGGGGTAC---------------------------------------------------AGTGCAGGG---------------------GAAAGAATA---ATAGACATAATAGCAACAGACATACAAACTAAAGAATTACAAAAACAAATTATAAAAATTCAAAATTTTCGGGTTTATTACAGAGACAGCAGAGACCCTATTTGGAAAGGACCAGCCAAACTACTCTGG---AAAGGTGAAGGGGCAGTAGTAATACAA------GATAACAGTGACATAAAGGTAGTACCAAGAAGGAAAGCAAAAATCATTAAGGACTATGGAAAACAGATGGCAGGCACTGATTGTGTGG---CAGGTAGACAGGATGAGG---ATTAGAACATGGAATAGTTTGGTAAAG---CACCATATGTATGTTTCAAAGAGAGCTAAGGGATGGTTTTACAGACATCATTATGAAAGCAGACATCCAAAAGTAAGTTCAGAAGTACACATCCCATTAGGG---------GATGCTAGATTGGTAATAAAAACATATTGGGGTTTGCAGACAGGAGAAAGAGATTGGCATTTG---GGTCATGGAGTCTCCATGGAA---TGGAGATTGAGAAAATATAGCACACAA---GTAGACCCTGGTCTGGCAGACCAACTAATTCATATGCATTATTTTGACTGTTTTGCAGACTCTGCCATAAGACAAGCCCTATTAGGACATATAGTTAGCCCTAGGTGTGACTATCAAGCAGGACATAAC---AAGGTAGGATCTCTACAATACCTGGCACTGACAGCATTAATAAAGCCAAAA------AAGGAAAAGCCACCTCTGCCTAGTGTTAGGAAATTGGTAGAGGATAGATGGAACAAGCCCCAGAAGACCAGGGGCCGCAGAGGGAACCATACAATGAATGGGCACTAGAGCTTTTAGAGGAACTCAAGCAGGAAGCTGTCAGACACTTCCCTAGACCATGGCTCCATAGTTTAGGACAGTATATCTATGAAACCTATGGGGATACTTGGACGGGAGTCGAAGCGATAATAAGAATTCTGCAACAATTACTG---TTTATC---CAT------TTCAGAATTGGGTGCCAGCATAGCAGAATAGGCATT------TTGCAA---------CAAAGAAGAGCAAGA------AATGGAGCCAGTAGATCCTAATCTAGAGCCTTGGAACCAT-CCAGGAAGTCAGCCTAGGACTGAGTGTACTAAGTGCTATTGCAAGAAATGTTGCTACCACTGTTTAGTTTGCTTTCAGACAAAAGGCTTAGGCATTTCCTATGGCAGGAAGAAGC------GGAGAC---------AGCGACGAC---GCG------CTCCTCCAAGCAGTGAGGATCATCAAAATCCTATATCAGAGCAGTAAGTAGCAAAT---------------------AGATGTA-ATG---TTAAGT---------------------------------------TTAATAGAAAAAGTAGATTATAGAATAGCAGTAGTA---GCATTTACAGTAGCATTAATCATAGTAATAGTTGTGTGGACCATA---GCATATATAGAATATAGG---AAATTGGTAAGACAA--AGAAAAATA------------GACTGGTTAATTAAAAGGATTAGAGAA---GGGGCAGAAGACAGT---GGCAATGAGA------------------GTGATGGGGACC---ATG---AGGAATTGT---CAACAATGG------TGG---------------------------------ATATGGGGCATCTTA---------GGCTTTTGGATGCTAATG---ATTTGT------------------------------AATGTG---------ATG---------GGA------AACTTG---------TGGGTCACAGTCTATTAT---GGGGTACCTGTGTGGAAAGAAGCAAAAACTACT------CTATTTTGTGCATCAGATGCTAAAGCCTATGACAAAGAAGTGCATAATGTT---TGGGCTACACATGCCTGTGTACCCACAGACCCCAGCCCACAAGAAATGATCTTG---GGAAATGTAACAGAAAATTTTAACATGTGGGAAAATGACATGGTGGATCAAATGCAGGAGGATATAATCAGTCTATGGGATCAAAGC---CTAAAG---CCA---TGTGTAAGGTTGACCCCACTCTGTGTCACTCTAAACTGTACTAATGCTACCAGTGCCAGTAATGGT-------------------------------------------------------------------------------------------------------ACTAGTTTCAATAATAAGGAAGAAATG---AAAAATTGCTCTTTCAATATAACCACAGAACTAAGAGATAAGACAAAGAAAGAATTTGCTCTTTTTTATAGGCTTGATATAGTATCACTTGATGGG---------------------------------------------------------------------------------AATAGTAATAATAGTGAGTATAGATTAATAAACTGTAATACCTCAGCTGTAACACAAGCCTGTCCCAAGGTCACTTTTGACCCAATTCCTATACATTATTGTGCTCCAGCTGGTTATGCGATTCTA------AAGTGT---AAT---AAT------AAGACATTCAGTGGAACAGGA---CCATGCACTAATGTCAGCACAGTACAATGTACACAT---GGAATTAAGCCAGTAGTATCAACTCAATTGCTGCTA---AATGGTAGCCTAGCAGAAAAGGAG------------------------------------ATAATAATTAGAGCTAAAAATCTGGAAAACAATGTCAACACAATAATAGTACACCTT------AAT------AAATCT------GTAGACATTGTGTGCACAAGACCC-------GGCAATAAT---------------------ACAAGAAAAAGTATAAGG---------------------------------------------------------------ATAGGACCAGGGCAA---------ACA---TTCTATGCA---ACAGGAGAC---------ATA------ACAGGA---GATATAAGACAAGCACACTGTAACATT---AGTAAAAATAAATGGGATGACATCATGCACCAGGTAAGTAGAAAATTAAAA------GAACACTTCCCT---------------------AATAATACAATACAATTT------AAACCAGCC---TCAGGGGGGGACTTAGAAATTATAACACATAGCTTTAATTGTGGAGGAGAGTTTTTCTATTGCAATACATCAAGACTGTTTAATGGTACATACAACAGCACAGAA----------------------------------------------AACAGCACAGAAAATGCAAATAGTACCATCACA------------CTCCCA---TGTAGA---ATAAAA---CAAATTGTA---AACATG---TGG---------CAG---GGAGTAGGACAAGCAATGTATGCCCCT------------CCCATTGCAGGAAACATAACA------------------TGTAACTCAAATATC---------ACAGGACTACTATTGACACGTGATGGGGGG---------------------------------------------------------AACAACAATAACGGGACAGAGACATTCAGACCTGGAGGAGGAGATATGAGGGACAATTGGAGAAGTGAATTATATAAATATAAAGTGGTAGAAATTAAGCCATTAGGAATAGCACCCACTAAGGCACAAAGGAGAGTGGTG---------------CAGAGAGAAAAAAGAGCAGTA------GGA------ATA---GGA---GCTGTACTCCTTGGGTTCTTGTCAGCAGCAGGAAGCACTATGGGC---GCGGCGTCGATAACGCTGACGGTACAGGCCAGACAAGTGCTGTCTGGTATAGTGCAACAGCAGAGCAATCTGCTGAGGGCTATAGAGGCGCAACAGCATATGTTGCAACTCACGGTCTGGGGCATTAAGCAGCTCCAGGCAAGAGTCCTGGCTATAGAAAGATACCTAAAGGATCAGCAGCTCCTAGGACTTTGGGGCTGCTCTGGAAAACTCATTTGCACCACTACTGTGTCTTGGAACTCTAGTTGG------------AGT------------AATAAG---------------TCAGAA---GAGGACATTTGG---GAAAACATGACTTGGATGCAG---TGGGATAGAGAAATTAGTAATTACACAGGTATAATATATAGGTTGCTTGAAGAATCGCAAAGCCAGCAGGAG---AAAAATGAA---AAAGATTTA---CTAGCATTG---GACAGCTGGAACAGTCTGTGGAGT---TGGTTTAACATA---ACAAATTGGCTGTGGTATATA---AGAATATTCATAATGATAGTAGGAGGCTTAATAGGTTTAAGAATAGTT---TTTGCTGTGCTTTCTATAGTGAATAGAGTTAGGCAGGGATACTCACCTTTGTCATTTCAGACCCTTACCCCACAC------TCGAGGGGA------CCCGACAGGCTCGGAGAAATAGAAGAAGAAGGTGGA---GAGCGAGACAAAGAGAGATCCATTCGATTAGTGAACGGATTCTTGTCAATTGCCTGGGACGATCTGCGGAGCCTGTGCCTCTTCAGCCACCACCAATTGAGAGACTTCATATTGATTGTGACGAGAGCAGTGGAACTTCTGGGACGCAGCAGTCTCAAGGGACTACAGAGGGGGTGGGAAGCTCTTAAA---TATCTA---GGAAGTCTTATACAG------TATTGGGGTCTAGAGCTCAAA---AAGAG-TGCTATTAGTCTGCTTGATACCATA---GCAATAGCAGTAGCTGAAGGAACAGATAGAATTATAGAATTAATACAAGGAATTTGT---------AGAGCT---------ATCCTCAGCATACCTAGAAGAATAAGACAGGGCTTTGAAGCAGCT------TTGCAA---TAA----------------AATGGGGAACAAGTGGTCAAAA------AGC------------TGGCCTGCTGTAAGAGACAGAATAAGA------------CAAACTCCTGTAAGAGAAAGCCGA------------------------------------------CCTCCAGCA------------------------GCTGAGGGAGTAGGAGCAGCATCTCAAGACCTAGATAAATATGGGGCACTCACAACCAGC---AACACACCCCACAATAATGCTGAT------TGTGCCTGGCTGCAAGCA---CAAGAGGGG---------GAA---GAAGAAGTAGGCTTTCCAGTCAGACCTCAGGTGCCTCTAAGACCAATGACTTATAAGGGAGCATTCGATCTCAGCTTCTTT---TTA---AAAGAAAAGGGG---GGACTGGAAGGGCTAATTTACTCC---CAGAAAAGAAAAGAGATCCTTGAT------TTGTGGGTCTATCACACACAAGGCTACTTCCCTGATTGGCAAAACTACACACCAGGACCAGGGGTCAGATATCCACTGACCTTTGGATGGTGCTTCAAGCTAGTGCCAGTGGACCCAAGTGAAGTAGAAGAGGCCAATGAAGGAGAAAACAACTGCTTACTACACCCTATGAGCCAGCATGGAATAGAGGATGCAGACAGAGAAGTGCTAAAGTGGCAGTTTGACAGCAGCCTAGCACGCAGACACCTGGCCCGC---GAGTTGCATCCGGACTTCTAC------------------------------------AAGAACTGCTGA
		</sequence>
		<sequence>
			<taxon idref="C|2003|ZAF|DQ275654"/>
			ATGGGTGCGAGAGCGTCAGTATTAAGAGGC---GAAAAATTAGATAAATGGGAAAGAATTAGGTTAAGGCCAGGGGGAAAGAAACAGTATATGATAAAACACTTAATATGGGCAAGCAGGGAGCTGGAAAGATTTGCACTTAACCCTGGTCTTTTAGAGACAACAGAAGGCTGTAAACAAATAATAAAACAGCTACAACCAGCTCTTCAG---ACAGGGACAGAGGAACTTAAATCATTATTCAACACAGTAGCAACTCTCTATTGTGTACATAAAGGGATAGATGTACGAGACACCAAGGAAGCCTTAGACAAGATAGAGGAAGAACAAAACAAA------------------------AGTCAG---CAAAAA---------------------------------ACACAG---CAGGCAAAAGCG------------------GCTGACAAAGGG---------------------------------------------GTCAGTCAAAATTATCCTATAGTACAGAATCTCCAAGGGCAAATGGTACATCAGAGCATATCACCTAGAACCTTGAATGCATGGGTAAAAGTGATAGAGGAGAAGGCTTTTAGCCCAGAGGTAATACCCATGTTTACAGCATTATCAGAAGGAGCCACCCCACAAGATTTAAATACCATGTTAAATACGGTGGGGGGACATCAAGCAGCCATGCAAATGTTAAAAGACACCATCAATGAAGAGGCT---GCAGAATGGGATAGATTACATCCAGTCCATGCAGGGCCTGTTGCACCAGGCCAAATGAGGGAACCTAGGGGAAGTGACATAGCAGGAACTACTAGTACCCTTCAGGAACAAATAACATGGATG---ACA---------AGTAAC---CCACCTGTCCCAGTGGGAGACATCTATAAAAGATGGATAATTCTGGGGTTAAATAAAATAGTGAGAATGTATAGCCCTGTCAGCATTTTGGACATAAGACAAGGGCCAAAGGAACCCTTTAGAGACTATGTAGATCGGTTCTTTAAAACCTTAAGAGCTGAACAAGCTACACAAGATGTAAAAAATTGGATGACAGAAACCTTGTTGGTCCAAAATGCGAACCCTGATTGTAAGACCATTTTAAGAGCATTAGGACCAGGGGCTTCATTAGAAGAAATGATGACAGCATGTCAGGGAGTGGGAGGACCTGGACACAAAGCAAGAGTGTTAGCTGAGGCAATGAGCCAGGCAAAC------------------------ACAAGCGTA---CTGATG---CAAAGAAGCAAT------------TTTAAA---GGC---GCTAAAAGAATTGTTAAATGTTTCAACTGTGGCAAGGAAGGG---CACATAGCCAGGAATTGCAGAGCCCCTAGGAAAAAGGGCTGTTGGAAATGTGGACAGGAAGGACATCAAATGAAAGACTGTACT------------GAAAGGCAGGCTAATTTTTTAGGGAAAATTTGGCC---TTCCCACAA---GGG---GAG---GCCGGGGAA---TTTCCTTCAGAG---------------------CAGGCC------------------AGAGCCAACAGC------------------------------------------------------------CCCACCAGC------------AGAGAACTTCAGGTT---CGA---------------GGA---GAC---AACCCCCAC------------------TCCGAAGCAGGAGCC------------------GAAGGA---------CAG------------------------------GGA---------------------ACCCTTAATTTCCCTCAAATCACTCTTTGGCAACGACCCCTTGTCTCAATAAAAGTAGGGGGTCAAATAAAGGAGGCTCTCTTAGACACAGGAGCAGATGACACAGTATTA---GAAGAAATAAATTTGCCAGGAAAATGGAAACCAAAAATGATAGGAGGAATTGGAGGTTTTATCAAAGTAAGACAGTAT---GATCAAATACTTATAGAAATTTGTGGAAAAAAGGCTATAGGTACAGTATTAGTAGGGCCTACACCTGTC------AACATAATTGGAAGAAATTTGTTGACTCAGCTTGGATGCACACTAAATTTTCCAATTAGTCCCATTGAAACTGTACCAGTAAAACTGAAGCCAGGAATGGATGGCCCAAGGGTTAAACAATGGCCATTGACAGAAGAAAAAATAAAAGCATTGACAGCAATTTGTGAAGAAATGGAAAAGGAAGGAAAAATTACAAAAATTGGGCCTGAAAATCCATATAAC---ACTCCAATATTTGCCATAAAA---AAGAAGGATAGTACTAAG---TGGAGAAAATTAGTAGATTTCAGGGAACTCAATAAAAGAACTCAAGACTTTTGGGAGGTTCAATTAGGAATACCACACCCA---GCAGGGTTA---AAAAAG---AAAAAATCAGTGACAGTACTGGATGTGGGGGATGCATAT---TTTTCAGTTCCTTTAGATGAAGGCTTCAGGAAATATACTGCATTCACCATACCTAGTATAAACAATGAAACACCAGGGATTAGATATCAATATAATGTGCTTCCACGGGGGTGGAAAGGATCACCAGCAATATTCCAAAGTAGT---ATGACAAGGATCTTAGAGCCCTTTAGAGCACAAAATCCAGAAATAGTCATCTATCAATATATGGATGACTTGTATGTAGGATCTGACTTGGAAATAGAGCAACATAGAGCAAAGATAGAGGAGTTAAGAGAACATCTGTTAAAATGGGGATTTACCACACCAGACAAGAAACATCAGAAAGAACCCCCATTTCTTTGGATGGGGTATGAGCTCCATCCTGACAAATGGACAGTACAG---CCTATACAGCTGCCAGAA---AAG---------GATAGCTGGACTGTCAATGACATACAGAAGTTAGTGGGAAAATTAAACTGGGCAAGTCAGATTTACCCAGGGATTAAAGTAAGGAACCTTTGTAGACTCCTTAGGGGGGCCAAAGCACTAACAGACATAGTACCACTAACTGAGGAAGCAGAATTAGAATTGGCAGAGAACAGG---GAAATTTTAAAAGAGCCAGTACATGGAGTATATTATGACCCATCAAAAGATTTAATAGCTGAAATACAGAAACAAGGGCATGACCAATGGACATATCAAATTTACCAAGAACCATTTAAGAATCTGAAAACAGGGAAATATGCAAAAAGG---AGGACGGCCCACACTAATGATGTAAAACAGTTAACAGAGGCAGTGCAAAAAATAGCAGTGGAAAGCATAGTAATATGGGGAAAGACTCCTAAATTTAGACTACCCATCCAAAAAGAAACATGGGAGACATGGTGGACAGACTATTGGCAAGCCACCTGGATTCCTGAGTGGGAGTTTGTTAATACCCCTCCCCTAGTAAAA---TTATGGTATCAG---CTGGAGAAAGAACCCATAGCAGGAGTAGAA---ACTTTCTATGTAGATGGAGCAGCTAACAGGGAGACTAAAATAGGAAAAGCAGGGTATGTTACTGACAAAGGAAGGCAGAAAGTTGTTACTCTAACTGAAACAACAAATCAGAAGACTGAATTACAAGCAATTCAACTAGCTTTGCAAGATTCAGGATCAGAAGTAAACATAGTAACAGATTCACAGTATGCATTAGGAATCATTCAAGCACAACCAGATAAGAGTGAATCAGAGTTAGTTAACCAGATAATAGAAGAGTTAATAAAAAAGGAAAAGGTCTACCTGTCATGGGTACCAGCACATAAAGGAATTGGAGGAAATGAACAGGTAGATAAATTAGTGAGTAATGGAATCAGGAAAGTACTGTTTCTAGATGGAATAGATAGAGCTCAA---GAA---GAGCATGAAAAGTATCACAGCAATTGGAGAGCAATGGCTAGTGAGTTTAATCTGCCACCCATAGTAGCAAAAGAAATAGTAGCCAGCTGTGATAAATGT---CAGTTAAAAGGGGAAGCCATACATGGACAAGTAGACTGTAGTCCAGGGATATGGCAATTAGATTGTACACATTTAGAAGGAAAAGTCATCCTAGTAGCAGTCCATGTAGCTAGTGGCTACATAGAAGCAGAGGTTATCCCAGCAGAAACAGGACAAGAAACAGCATACTACATACTAAAATTAGCAGGAAGATGG---CCAGTTAAAGTAATACACACAGACAATGGCAGTAATTTCACCAGTGCTGCAGTCAAAGCAGCC---TGTTGGTGGGCAGGTATCCAACAGGAATTTGGGATTCCCTACAATCCCCAAAGTCAGGGA---GTAGTAGAATCCATGAATAAAGAATTAAAGAAAATCATAGGGCAGGTAAGAGATCAAGCTGAGCACCTTAAGACAGCAGTACAAATGGCAGTATTCATTCACAATTTTAAAAGAAAAGGGGGGATTGGGGGGTAC---------------------------------------------------AGTGCAGGG---------------------GAAAGAATA---ATAGACATAATAGCAACAGACATACAAACTAAAGAACTACAAAAACAAATTATAAAAATTCAAAATTTTCGGGTTTATTACAGAGACAGCAGAGACCCTATTTGGAAAGGACCAGCCAAACTACTCTGG---AAAGGTGAAGGGGCAGTAGTAATACAA------GATAACAGTGACATAAAGGTAGTACCAAGAAGGAAAGCAAAAATCATTAGAGACTATGGAAAACAGATGGCAGGGGCTGATTGTGTGG---CAGGTAGACAGGATGAAG---ATCAGAACATGGAATAGTTTAGTAAAG---CACCATATGTATATCTCAAAGAGAGCTCGTGGATGGTTTTACAGACATCATTATGAAAGCAGACATCCAAAAATAAGTTCAGAAGTACACATACCATTAGGA---------GAGGCTAAATTAGTAATAAAAACATATTGGAATTTGCAAACAGGAGAAAGAGAGTGGCATTTG---GGTCATGGAGTCTCCATAGAA---TGGATATTAAGAAAATATAGCACACAA---GTAGACCCTGGCCTGGCAGATCAGCTAATTCATATGCATTATTTTGATTGTTTTGCAGACTCTGCCATAAGGAGAGCCATATTAGGACACATAGTTATTCCTAGGTGTGACTATCAAGCAGGACATAGT---AAGGTAGGATCTCTACAATACTTGGCACTGACAGCATTGATAAAACCAAAA------AAGAGAAAGCCACCTCTGCCTAGTGTCAGGAAATTAGTAGAGGATAGATGGAACAACCCCCAGAAGACCAGGGGCCGCAGAGAGAACCATACAATGAATGGACACTAGAGCTTCTAGAGGAACTCAAGCAGGAAGCTGTTAGACACTTTCCTAGAACATGGCTCCATAATTTAGGACAGTATATCTATGAAACCTACGGGGACACTTGGACAGGAGTACAAGCTATAATAAGAATACTGCAACAACTACTG---TTTGTT---CAT------TTCAGAATTGGGTGCCAGCATAGCAGAATAGGCATC------CTGCAA---------CAGAGAAGAGCAAGA------AATGGAGCCAGTAGATCCTAACCTAGACCCCTGGAACCAT-CCAGGAAGTCAGCCTTTAACTCCTTGTACTAAGTGCTATTGTAAACGCTGCAGCTATCATTGTCTAGTTTGCTTTCAGACAAAAGGCTTAGGCATTTCCTATGGCAGGAAGAAGC------GGAGAC---------AGCGACGAA---GCA------CTCCTCCAAGCAGTGAGGATCATCAAAATCTTGTATCAAAGCAGTAAGTATC----------------------------TGTA-ATG---GTAGAC---------------------------------------TGGCTAGAAAAAGTAGATTATAAATTAGGGGTAGGA---GCTCTAATAATAGCACTAATCTTAGCAATAGTTGTGTGGATCATA---GCATATATAGAATATAGG---AAATTGCTAAGACAA--AGAAAAATA------------GACTGGTTAATTGAAAGAATTAGGGAA---AGAGCAGAAGACAGT---GGCAATGAGA------------------GTGAGGGGGATA---CTG---AGGAATTGG---CCACAATGG------TGG---------------------------------ACATGGGGCATCTTA---------GGCTTTTGGATGTTAATG---ATTTGT------------------------------AATGTG---------ATG---------GGA------AACTTG---------TGGGTCACAATCTATTAT---GGGGTACCTGTGTGGAAAGAAGCAAAAACTACT------CTATTCTGTGCATCAGATGCTAAGGCATATGAGAAAGAAGTGCATAATGTC---TGGGCTACACATGCCTGTGTACCCACAGACCCCAACCCACAAGAATTAGTTTTG---GGAAATGTAACAGAAAATTTTAACATGTGGAAAAATGACATGGTGGATCAGATGCATGAGGATATAATTAGCTTATGGGATGAAAGC---CTAAAG---CCA---TGTGTAAAGTTGACCCCACTCTGTGTCACTTTAAATTGTACTACCTATAACCAGACTACCAATAACCAGAATATTAGCACAAAT----------------------------------------------------------------------------GGCCCGACTATTAGCCCAAATGAAAGAGATGAAATA---AAAAATTGCTCTTTCAATACAACCACAGAAATAAGAGATAAGAAGAAGAGAGTGCAAGCACTTTTTTATAGATCTGATATAGTACCACTCAAGAAT---------------------------------------------------------------------------------GATAGTGAGTATAGTGAGTATATATTAATACATTGCAATACTTCAACCATAACACAAGCCTGTCCAAAGGTCTCTTTTGACCCAATTCCTATACATTATTGTGCTCCAGCTGGTTATGCGATCTTG------AAGTGT---AAT---AAT------AAGACATTCAATGGGACAGGA---CCATGCAATAATGTCAGCACAGTACAATGTACACAT---GGAATTAAGCCAGTGGTATCAACTCAACTACTGTTA---AATGGTAGCCTAGCAGAAGGGGAG------------------------------------ATAATAATTAGATCTGAAAATCTGACAAACAATATCAAAACAATAATAGTACACCTT------AAT------GAATCC------ATAAACATTGTGTGCACAAGACCC-------GGCAACAAT---------------------ACAAGAAAAAGTATAAGG---------------------------------------------------------------ATAGGACCAGGACAA---------ACA---TTCTATGCA---ACAGGTGAC---------ATA------ATAGGA---GACATAAGAGCAGCACATTGTAACATT---AGTAGAGAAAAATGGAACACAACCTTAAAAAGAGTAAAGGAAAAATTAAAA------GAACACTTCCCT---------------------AATAAAACAATAAAATTT------GAATCACATGTAAGAGGAGGAGATCCAGAGATTACAATGCATAGCTTTAATTGTAGAGGAGAATTTTTCTATTGCAATACATCACAACTATTTAATGATAGTAATACAGAATTTAAT----------------------------------------------ATTAGTAGTACAGAAAATAATAAAACCATCACA------------ATTCTA---TGCAGA---ATAAAA---CAATTTATA---AACATG---TGG---------CAG---AAGGTAGGACAAGCAATGTATGCCCCT------------CCCATAGCAGGAAACATAACA------------------TGTAACTCAAGCATC---------ACAGGATTATTACTGACACGTGATGGTGGA------------------------------------------------AAT---GAAAGTATCACAAATAACACAGAGATATTCAGACCTGGAGGAGGAAATATGAAGGACAATTGGAGAAGTGAATTATATAAATATAAAGTGGTAGAAATTATGCCATTGGGAATAGCACCCACTACTGCAAAAAGGAGAGTGGTG---------------GAGAGAGAAAAAAGAGCAGTG------GGA------ATA---GGA---GCTGTGATCTTTGGGTTCTTGGGAGCAGCAGGAAGCACTATGGGC---GCGGCGTCAATAACGCTGACGGTACAGGCCAGACAACTGCTGTCTGGTATAGTGCAACAGCAAAGTAATTTGCTGAGAGCTATAGAGGCGCAACAACATATGTTGCAACTCACGGTCTGGGGCATTAAGCAGCTCCAGGCAAGAGTCCTGGCTATAGAAAGATACCTACAAGATCAACAGCTCCTAGGGCTTTGGGGCTGCTCTGGAAAACTCATCTGCACCACTAATGTGCCCTGGAACTCCAGTTGG------------AGT------------AATAAA---------------TCTCTA---GCAGGTATTTGG---GACAACATGACCTGGATGCAG---TGGGATAGAGAAATTAGTAATTACACATTCACAATATACAAATTGCTTGAAGAATCGCAAATCCAGCAGGAG---AAAAATGAA---AAAGATTTA---TTAGCACTG---GACAGTTGGAACAATCTGTGGAAT---TGGTTTAGCATA---ACAAAGTGGCTGTGGTATATA---AAAATATTCATCATGATAGTAGGAGGCTTGATAGGCTTGAGAATAATT---TTTGCTGTGCTATCTATAGTAAATAGAGTTAGGCAGGGATACTCACCTTTGTCGTTGCAGACCCTTATCCCAGGC------CCGAGGGAA------CCCGACAGGCTCAGAGGAATCGAAGAAGAAGGTGGA---GAGCAAGACAGAGACAGATCAATTCGATTAGTGAACGGATTCTTAGTACTTGCCTGGGACGACCTGCGGAACCTTTGCCTTTTCTGCTACCACCAATTGAGAGACTTTATATTGGTGACAGCGAGGGCAGTGGAACTTCTGGGACACAGCAGTCTCAGGGGACTACAGAGAGGGAGGGAAGCCCTTAAG---TATCTG---GGAAATATTGTGCGG------TATTGGTGTCTGGAACTAAAA---AAGAG-TGCTATTAGTCTGCTTGATACCATA---GCAATAGCAGTAGCTGAAGGAACAGATAGGATTATTGAAATAGTACAAAGAATTTTT---------AGAGCT---------ATCTGCAACATACCTACAAGAATAAGACAGGGCTTGGAAACAGCT------TTGCTA---TAA----------------AATGGGGGGCAAGTGGTCAAAA------AGCAGCATAGTTGGATGGCCTGAGATAAGAGAAAGAATAAGA------------CGAACTAGGCCAGCA---------------------------------GAGGGAGCAGCAGCA---GAGGGAGCA------------------------GCAAAGGGAGTAGGAGCAGCGTCTCAAGACTTAGATAAACATGGAGCACTTACAAGCAGT---AACACAACCCACAATAATGCTGAT------TGTGCCTGGCTGGAGGCA---CAAGAGGAG---------GCA---GACGAAGTAGGCTTTCCAGTCAGACCTCAGGTGCCTCTAAGACCAATGACTTATAAGGGAGCATTCGATCTCAGCTTCTTT---TTA---AAAGAAAAGGGG---GGACTGGATGGGTTAATTTGGTCT---AAGAAAAGGCAAGAAATCCTTGAT------TTGTGGGTCTATCACACACAAGGCTTCTTCCCTGATTGGCAAAACTACACACCAGGACCAGGGGTCAGATACCCACTGACCTTTGGATGGTGCTACAAGCTAGTGCCAGTTGACCCTAAGGAAGTAGAAGAGGCCAACCAAGGAGAAAACAACTGTCTGCTACATCCTATAAGCCAGCATGGAATGGAAGATGAAGACAGAGAAGTATTAAAGTGGCAGTTTGACAGCAGCCTGGCACGCAGACATCTGGCCCGC---GAGCAACATCCGGAGTGGTAC------------------------------------AAAGACTGCTGA
		</sequence>
		<sequence>
			<taxon idref="H|2002|CAF|KU168279"/>
			ATGGGTGCGAGAGCGTCAATATTAAGCGGG---GGAAAATTAGATGCTTGGGAGAGAATTCGGTTAAGGCCAGGGGGAAAGAAACAATATAGGCTAAAACATCTAGTATGGGCAAGCAGGGAGCTGGAAAGATTTGCAATAAACCCCGGCCTTTTAGAAACAGCAGAAGGCTGTCTAAAAATACTAGAACAGATACAGCCAGCTCTTAAG---ACAGGATCAGAAGAACTTCAATCAATATATAATCTAATAGCAACCCTCTATTGCGTACATCAAAGAATAGATGTACAAGACACCAAAGAAGCTTTAGGAAAGATAGAGGAAATACAAAATAAG------------------------AACCAG---CAAAAA---------------------------------GCACAG---CAGGCAGCA------------------------GAAAAGGAC------------------AGCAAG---------------------GTCAGTCAAAATTACCCTATAGTGCAGAATGCTCAAGGGCAACCGGTACACCAGGCCATATCACCCAGGACCTTAAATGCATGGGTGAAAGTAGTAGAAGAAAAGGCTTTTAGCCCAGAAGTAATACCCATGTTTTCAGCACTATCAGAAGGAGCCACCCCACAAGATTTAAATGCCATGTTAAACACAGTGGGGGGACATCAAGCAGCCATGCAAATGTTAAAGGATACAATCAATGAGGAAGCT---GCAGAATGGGATAGGCTACATCCAGTGCATGCAGGGCCTATCCCACCAGGCCAGATGAGAGAACCAAGGGGGAGCGATATAGCAGGAACTACTAGTAACCTTCAGGAACAAATAGCATGGATG---ACA---------GGCAAT---CCCCCTATCCCAGTAGGAGACATTTATAAAAGATGGATAATCTTGGGATTAAATAAAATAGTAAGAATGTATAGTCCTGTCAGCATTTTGGACATAAAACAAGGGCCAAAAGAACCCTTTAGAGACTATGTAGACAGGTTCTTTAAATGTTTAAGAGCTGAGCAAGCCTCACAGGATGTGAAGAATTGGATGACAGACACCTTATTGGTCCAAAATGCGAATCCAGATTGCAAGACTATTTTAAGAGCATTAGGACAAGGGGCTACAATAGAAGAAATGATGACAGCATGTCAGGGAGTGGGAGGGCCTAGCCATAAAGCAAGAGTTTTGGCTGAGGCAATGAGCCAAGTAACAACT---------------GCAAATGCAGCCATA---ATGATG---CAGAGAGGCAAT------------TTTAAG---GGC---CAAAGGAGAATTGTTAAATGTTTCAACTGTGGCAAAGAAGGA---CACATAGCCAGAAATTGCAGGGCCCCTAGGAAAAAGGGCTGTTGGAAATGTGGAAAGGAAGGACATCAGATGAAAGACTGCACA------------GAGAGACAGGCTAATTTTTTAGGGAAAATTTGGCC---TTCCAGCAA---AGG---GAG---GCCAGGGAA---TTTTCTCCAGAG---------------------CAGGAC------------------AGAGCCAACAGC------------------------------------------------------------CCCACCAGC------------AGAGAGCTTCGGGTT---CGG---------------AGAGGAGAT---GACCCCCTC------------------TCCGAAGCAGGAATC------------------GAGGGA---------CAA------------------------------GGA------ATC------------TCCCTTGACTTCCCTCAGATCACTCTTTGGCAGCGACCCCTTGTCACAGTAAAAATAGAAGGACAATTAAGGGAAGCTCTATTGGATACAGGAGCAGATGATACAGTATTA---GAAGAAATAAATTTGCCAGGAAAATGGAAACCAAAAATGATAGGGGGAATTGGAGGTTTTATCAAAGTAAGACAGTAT---GAGCAAGTAGCCATGGAAATTTGTGGAAAAAAGGCTATAGGTACAGTATTAGTAGGACCTACACCTGTC------AATATAATTGGAAGGAATATATTGACTCAAATTGGCTGCACCTTAAATTTTCCAATTAGTCCTATTGAAACTGTACCAGTAACATTAAAGCCAGGAATGGATGGCCCAAAGGTTAAACAATGGCCATTGACAGAAGAAAAAATAAAAGCATTAACAGAAATTTGTACAGAAATGGAAAAAGAAGGAAAAATTTCAAGAATAGGGCCTGAGAATCCATACAAC---ACTCCAATATTTGCCATAAAA---AAGAAGGACAGTACTAAA---TGGAGAAAATTAGTGGATTTCAGAGAGCTCAATAAAAGAACCCAAGATTTTTGGGAAGTTCAGTTAGGAATACCACATCCA---GCAGGGTTA---AAGAAG---AAAAAATCAGTATCAGTACTGGATGTGGGGGATGCATAT---TTTTCAGTCCCTTTACATAAAGACTTCAGGAAGTATACTGCATTCACCATACCTAGTATAAACAATGAAACTCCAGGGATTAGATACCAGTATAATGTGCTTCCACAGGGATGGAAAGGATCTCCAGCAATATTCCAGAGTAGC---ATGACAACAATCTTAGAGCCCTTTAGAAAACAAAATCCTGAAATAGTTATCTACCAATACATGGATGATTTGTATGTAGGATCTGACTTAGAAATAGGGCAGCATAGAGCAAAAATAGAAGAGTTAAGAGAGCATTTGTTAAAATGGGGATTTACCACACCAGATAAAAAGCATCAGAAAGAACCCCCATTTCTTTGGATGGGATATGAACTCCATCCTGACAAATGGACAGTACAG---CCTGTAAAATTGCCAGAA---AAA---------GACAGCTGGACTGTCAATGATATACAGAAGTTAGTGGGAAAACTGAATTGGGCAAGTCAGATTTACCCAGGGATTAGAGTAAGGCACCTATGTAAGCTCCTTAGGGGGGCCAAAGCACTAACAGATATAGTACCACTGACTAAAGAAGCAGAATTGGAATTGGCAGAAAACAGG---GAAATTCTGAGAACACCAGTACATGGAGTATATTATGATCCAGCAAAAGACTTAATAGCAGAAATACAGAAGCAAGGGCAAGGCCAATGGACATATCAAGTTTATCAAGAGCCATTTAAAAATCTGAAGACAGGAAAATATGCAAAAATG---AGAACTGCCCACACTAATGATATAAAACAATTAACAGAAGCAGTGCAAAAGATAGCTACAGAAAGCATAGTAATATGGGGAAAAATTCCTAAATTTAGATTACCTATACAAAAAGAAACATGGGAGACATGGTGGACAGAGTATTGGCAAGCCACATGGATTCCTGAGTGGGAGTTTGTTAACACCCCTCATCTAGTAAAA---TTATGGTATCAG---TTAGAAACAGAACCCATAGCAGGAGCAGAA---ACTTACTATGTAGATGGAGCAGCTAATAGAGAAACTAAAATAGGAAAAGCAGGATATGTCACTGACAGAGGGAGACAAAAAGTTGTCACCCTAACAGAAACAACAAATCAGAAGACTGAATTACAAGCAATTTACCTAGCTTTGCAAGATTCAGGGTTAGAAGTAAACATAGTGACAGATTCACAGTATGCATTAGGAATCATTCAAGCACAACCTGATAAGAGTGAATCAGAGTTAGTTAATCAAATAATAGAGGAATTAATAAAGAAGCAAAAAGTCTACCTGGCATGGGTACCAGCACACAAAGGGATTGGAGGAAATGAACAAGTAGATAAATTAGTTAGTTCTGGAATCAGAAAAGTACTATTTCTAGATGGGATAGATAAAGCTCAA---GAA---GAACATGAAAGATATCACAACAATTGGAGGGCAATGGCCAATGATTTTAATCTGCCACCTATAGTAGCAAAAGAAATAGTAGCTAGCTGTGATAAATGT---CAGCTGAAAGGGGAAGCCATGCATGGACAAGTAGACTGTAGCCCAGGAATATGGCAATTGGATTGTACACATTTAGAAGGAAAAGTTATTCTGGTAGCAGTCCATGTAGCCAGTGGCTATATAGAAGCAGAAGTCATCCCAGCAGAAACAGGACAGGAAACAGCATACTTTATATTAAAACTAGCAGGCAGATGG---CCAGTAAAAGTGATACATACAGACAATGGCAGCAATTTCACAAGTACTGTGGTTAAGGCAGCC---TGTTGGTGGGCAAATATCCAGCAGGAATTTGGAATTCCCTACAATCCCCAAAGTCAGGGA---GTAGTAGAATCTATGAATAAAGAATTAAAGAAGATCATAGGGCAAGTAAGAGACCAAGCTGAACACCTTAGGACAGCAGTGCAAATGGCAGTATTCATTCACAATTTTAAAAGAAAAGGGGGGATTGGGGGGTAC---------------------------------------------------AGTGCAGGG---------------------GAAAGAATA---GTAGACATAATAGCAACAGACATACAAACCAAAGAATTACAAAAACAAATTTTAAATATTCAAAAATTTCGGGTTTATTACAGGGACAGCAGAGACCCTATTTGGAAAGGACCAGCAAAACTTCTCTGG---AAAGGTGAAGGGGCAGTAGTAATACAA------GATAATAGTGAAATAAAAGTAGTACCAAGAAGAAAGGCAAAAATCATTAGGGATTATGGAAAACAGATGGCAGGTGATGATTGTGTGG---CAGGTAGACAGGATGAGG---ATTAGAACATGGAAAAGCTTAGTAAAG---TACCATATGTATAAGTCAAAGAAAGCTCAAAAGTGGTTTTATAGACATCATTATGAAAGCACTCATCCAAAGATAAGTTCAGAAGTACACATCCCAGTAGGG---------GACGCCAGGTTAGTTATAACAACATATTGGGGTCTGCATACAGGAGAAAGAGACTGGCATTTG---GGTCAGGGTGTCTCCATAGAA---TGGAGACAGAGAAGGTATAGCACACAA---GTAGACCCTGACCTGGCAGACCAACTAATTCATCTGTATTATTTTGATTGTTTTTCAGAATCTGCCATAAGACAAGCCTTATTAGGACATAGAGTTAGCCCTAGTTGTGAATATCAAGCAGGACATAAC---AAGGTAGGCTCTTTACAATATTTGGCACTGACAGCATTAATAGCACCAAAA------AGGACAAGGCCACCTTTGCCTAGTGTTAGCAAGCTAACAGAGGATAGATGGAACAAGCACCAGAAGACCAGGGGCCACCGAGAGAGCCATACAATGAGTGGACACTAGAACTTTTAGAGGAACTTAAGAATGAAGCTGTCAGACATTTTCCTAGGCCATGGCTCCATCAACTAGGACAGTATATCTATAATACCTATGGGGATACTTGGGGAGGAGTTGAAGCTTTAGTAAGAATTCTACAACAACTACTG---TTTATT---CAT------TTCAGAATTGGGTGCCAACATAGCAGAATAGGCATT------ATTCGG---------CAGAGAAGAGTAAGG------AATGGAACCAGTAGACCCTAATCAAGAGCCCTGGAACCAT-CCAGGAAGTCAGCCTAAAACTGCTTGTAACAATTGTTATTGTAAAAAGTGCTGCTTTCATTGCCAAGTGTGCTTTTTAAAGAAAGGCTTAGGCATTTCCTATGGCAGGAAGAAGC------GGAGAC---------AACGACGAG---GGA------CTCCTGCAAGTTTGCAGAATAATCAGAATCTTGTATCAAAGCAGTAAGTATT----------------------------CTTA-ATG---TATATC---------------------------------------------------------TTAACCATAGGAATAGGA---GCACTAATAGTAGCATTTATCATAGTCATAATTGTGTGGACTATA---GTATATATAGAATATAGG---AAACTAGTAAAGCAA--AGGAGAATA------------GATAGGTTGCTTGAAAGAATAAGAGAA---AGAGCAGAAGACAGT---GGCAACGAGA------------------GTGATGGAGACA---CAG---AGGAATTGT---CCACGCTTG------TGG---------------------------------AGAGGGGGCAGCTTA---------ATCTTGGGTATGTTGCTG---ATCTAT------------------------------AATGTT---------GTA---------GGA------AATTTG---------TGGGTTACAGTATATTAT---GGGGTGCCTGTGTGGAAAGAAGCAAAAACTACT------CTATTCTGTGCATCAGATGCTAGAGCATATGAACCAGAAATGCATAATGTA---TGGGCTACACATGCCTGTGTACCCACAGACCCCAACCCACAAGAGATGGTCCTG---GAAAATGTAACAGAGAATTTTAATATGTGGAAAAATGACATGGTAGAACAAATGCATGCAGATATAATCAGTTTATGGGATCAGAGC---TTAAAG---CCC---TGTGTAAAGTTGACCCCACTCTGTGTTACTCTAAACTGTAGTGATGTCATAAGAAATAATACTAGTGAGATTAAC-------------------------------------------------------------------------------------AGTAATGCTACATACACAGACGGGGAACAAGAACTA---AAAAACTGCTCTTTCAATGTAACTACAGTAATAAGAGATAAGAAGCAGAAAGTACATGCAGTCTTCTATAGACTTGATATAGTACCAATTGATGAGAAT------------------------------------------------------------------------------AGTGCTAATGATACTAAGTATAGGCTAATAAATTGTAATACCTCAGTCATTACACAAGCTTGCCCAAAGGTGTCCTTTGAACCAATTCCCATACATTATTGTGCTCCAGCTGGGTTTGCGATCCTA------AAGTGC---AAC---AAT------AAAACATTTAATGGGACAGGA---CCATGCATGAATGTCAGCACAGTGCAATGTACACAT---GGAATTAGGCCAGTGGTATCAACTCAACTGCTGTTA---AATGGAAGCCTAGCAGAG---GAG------------------------------------GTAATAATTAGATCTGAAAATATCACAGATAATGCTAAAAACATCATAGTACAGTTT------AAT------GAATCA------GTACAAATTAACTGTAGCAGACCA-------AACAATAAT---------------------ACAAGACAAAGTGTACAT---------------------------------------------------------------ATAGGGCCAGGACAA---------GCA---ATCTATACA---ACAGGTGAC---------ATC------ATAGGA---GATATAAGACAAGCACATTGTAATATT---AGTGAAAGAGACTGGGAGAAGGCCCTATCCAAGGTAGTCCAACAATTAAAG------AAACACTTTAAC---------------------AATAAAACAATAATATTC------AGACCATCC---TCAGGAGGGGATTTAGAGATTACAACACATAGTTTTAATTGTAGAGGAGAATTTTTCTATTGCAATACATCAAAATTATTTAATAGTACCTGGGACGCCAAC-------------------------------------------------AAAACCTCTAGCACAAACAATACAATGATCACA------------CTGCCA---TGCAGA---ATAAAA---CAAATTATA---AAGATG---TGG---------CAG---AGAGTAGGACAGGCAATGTATGCCCCT------------CCCATCAGCGGAGATATTACA------------------TGTATATCAAATATT---------ACAGGATTAATATTGACAAATGATGAGGGT---------------------------------------------------------AATATGTCTGCAGAGAATTTTACTTTCAGACCTGTAGGAGGAGAGATGAGGGACAATTGGAGAAGTGAATTATATAAATATAAAGTAGTAAAGATTGAACCACTGGGAGTAGCACCCACCAAGGCAAGGAGAAGAGTGGTG---------------GAGAGAGAAAAAAGAGCTGTG------GGA------ATG---GGA---GCCTTTTTCCTTGGGTTCTTGGGAGCAGCAGGAAGCACTATGGGC---GCGGCGTCACTAACGCTGACGGTACAGGCCAGACAATTATTGTCTGGTATAGTGCAACAGCAAAGCAATTTGCTGAAAGCTATACAGGCGCAACAGCATATGTTGCAGCTCACGGTCTGGGGTGTTAAGCAGCTCCAGGCAAGAGTCCTAGCTGTGGAAAGATACCTAAAGGATCAACAGCTCCTGGGGATTTGGGGTTGCTCTGGAAAACTCATCTGCACCACTAATGTGCCTTGGAACTCTAGTTGG------------AGT------------AATAAG---------------TCCCAG---GATGAAATTTGG---AACAACATGACTTGGATGGAG---TGGGAAAGACAAATTAGTAATTACACAGGGGAAATATACAGGTTGCTTGAAGACTCGCAAACTCAGCAGGAA---AAGAATGAA---CAAGACTTA---TTAGCATTG---GACAAATGGGCAAGTCTATGGAAT---TGGTTTGATATA---ACAAATTGGCTGTGGTATATA---AAAATATTCATAATGATAGTAGGAGGTTTAATAGGACTAAGGATATTT---TTTACTGTGCTTTCTATAGTAAATAGAGTTAGGCAGGGATACTCACCTTTATCTTTTCAGACCCTTATCCCGAGC------CCGCGGGGA------CCCGGCAGGCCCGAAAGAATAGAAGGAGAAGGTGGC---GAGCAAGACAGAGACAGATCCATTCCATTAGCGAACGGATTCTTGAGACTTGTATGGGAAGACCTGCGGAACCTGTGCCTCTTCAGCTACCGCCTCTTGAGAGACTTACTCTTGATTGTAGCAAGGACTGTGGAACTTCAGGGGAGA---------------------AGGGGGTGGGAAGCCCTCAAG---TACCTG---TGGAGTCTCCTGCAG------TATTGGGGACAGGAGTTAAAG---AAGAG-TGCCATTAATTTGCTTAATACTACA---GCAATAGCAGTAGCTGAGGGAACAGATAGAATTATAGAAATAGTGCAAAGAGCTGGG---------AGAGCT---------ATTATCCACATACCTAGAAGAATAAGACAGGGCTTAGAAAGGACT------TTGCTA---TAAT---------------AATGGGAGGCAACTGGTCAAAA------AGTAGTATAGTGGGGTGGCCTAGTGTAAGGGAAAGAATGAGG------------CGAGCT------------------------------------------------------------GAACCAGCA------------------------GCTGAGGGGGTAGGAGCAGTGTCTCGAGATTTGGATAGACGTGGAGCAGTCACAATCAAT---AATATGGCAGACAATAATCCTGAC------TCCGCATGGCTAGAAGCA---CAGGAGGAG---------GGA---GAGGAAGTAGGCTTTCCAGTTAGACCTCAGGTACCTTTAAGACCAATGACCTATAAGGGAGCCCTGGATCTGAGCCATTTT---TTA---AAAGAAAAGGGG---GGACTGGATGGGTTAATTTACTCC---AGGAAAAGACAAGAGATCCTTGAT------CTGTGGATCTATAACACACAAGGCTACTTCCCTGACTGGCAGAACTACACACCAGGGCCAGGGGAGAGGTTTCCCCTGACCTTTGGATGGTGCTTCAAGCTAGTACCAGTAGATCCACAGGAGGTAGAAAAGGCCAATGAAGGAGAGACTAACTGCTTGTTACACCCTATATGCCAGCATGGAATGGAGGATGAAGAAAGAGAAGTGCTAATATGGAAATTTGACAGTCGACTAGCATTTACACACACAGCCAGA---GAGCGGCATCCGGAGTTCTAC------------------------------------AAAGACTGCTGA
		</sequence>
		<sequence>
			<taxon idref="C|2005|ZAF|DQ369992"/>
			ATGGGTGCGAGAGCGTCAATATTAAAAGGC---GAAAATTTAGATAGATGGGAAAGAATTAGGTTAAGGCCAGGGGGAAAGAAACAATATAGGCTAAAACACTTAGTATGGGCAAGCAGGGAGCTGGAAAGATTTGCACTTAACCCTGGTCTTTTAGAAACATCAGAAGGCTGTAAACAGATAATAACACAGCTACAACCAGCTCTTCAG---ACAGGAACAGAGGAAATTAAATCATTATACAACACAGTAGCAGTTCTCTATTGTGTACTTAAAAAGATAGAGGTACGAGACACCAAGGAGGCCTTAGACAAAATAGAGGAAGAACAAAAAACA------------------------AGTCAG---CAAAAA---------------------------------GTACAG---CAGGCAAAAGCG------------------GCTGAC---GGA---------------------AAG---------------------GTCAGTCAAAATTATCCTATAGTGCAGAATCTCCAAGGGCAAATGGTACATCAGCCCCTATCACCTAGGACCTTGAATGCATGGGTAAAAGTAATAGAGGAAAAGGCTTTTAGCCCAGAGGTGATACCCATGTTTACAGCACTATCAGAAGGAGCCACCCCACAAGATTTAAACACCATGTTAAATACAGTGGGGGGACATCAAGCAGCCATGCAGATGTTAAAAGATACCATCAATGAAGAGGCT---GCAGAATGGGATAGATTACATCCAGTCCATGCAGGGCCTATTGCACCAGGCCAAATGAGAGAACCAAGGGGATGTGACATAGCAGGAACTACTAGTACCCTTCAGGAACAAATAGCATGGATG---ACA---------AGTAAC---CCACCTATTCCAGTGGGGGACATCTATAAAAGATGGATAATTCTGGGTTTAAATAAAATAGTGAGAATGTATAGCCCTGTCAGCATTTTGGACATAAGACAAGGACCAAAGGAACCTTTTAGAGATTATGTAGATCGGTTCTTTAAAGTTTTAAGAGCTGAACAAGCTACACAAGATGTAAAAAATTGGATGACAGACACCTTGTTGGTCCAAAATGCGAACCCAGATTGTAAGACCATTTTAAGAGCATTAGGACCGGCAGCTACATTAGAAGAAATGATGACAGCATGTCAAGGAGTGGGAGGACCTGGCCACAAAGCAAGAGTGTTGGCTGAGGCAATGAGCCAAGCAAAC------------------------AGTAACATA---ATGATG---CAGAGAGGTAAT------------TTTAAA---GGA---CCTAGAAGAATTGTTAAATGTTTCAACTGTGGCAAGGAAGGG---CACATAGCCAAGAACTGCAGGGCCCCTAGGAAAAAGGGCTGTTGGAAATGTGGAAAGGAAGGACACCAAATGAAAGACTGTACT------------GAGAGACAGGCTAATTTTTTAGGGAAAATCTGGCC---TTCCAACAA---GGG---AAG---GCCAGGGAA---TTTCCATCAGAG---------------------CAGACT------------------AGAACCAACAGC------------------------------------------------------------CCCACCAGC------------AGAGAGCTTCAAGTT---CGA---------------GGA---GAC---AACCCCTGC------------------TCCGAAGCAGGAGCC------------------GAAAGA---------CAG------------------------------GGA---------------------ACCTTTAACTTCCCTCAGATCACTCTTTGGCAGCGACCCCTTGTCTCAATAAAAATAGGGGGTCAGGTAAAGGAGGCTCTCTTAGACACAGGAGCAGATGATACAGTATTA---GAAGAAATAAATTTGCCAGGAAAATGGAAACCAAAAATGATAGGAGGAATTGGAGGTTTTATCAAAGTAAGACAGTAT---GATCAAATACAGATAGAAATTTGTGGAAAAAAGGCTATAGGTTCAGTATTAGTAGGGCCTACACCTGTC------AACATAATTGGAAGAAACATGTTGACTCAGCTTGGATGCACACTAAATTTTCCAATTAGTCCCATTGAAACTATACCAGTAAAACTAAAGCCAGGAATGGATGGCCCAAAGGTTAAACAATGGCCCTTAACAGAAGAAAAAATAAAAGCATTAACAGCAATTTGTGAAGAAATGGAGAAGGAAGGAAAAATTACAAAAATTGGGCCTGAAAATCCATATAAT---ACTCCAATATTTGCCATAAAA---AAGGAGGACAGTACAAAG---TGGAGAAAATTAGTAGATTTCAGGGAACTCAATAAAAGAACTCAAGACTTTTGGGAGGTTCAATTAGGAATACCACACCCA---GCATGGTTA---AAAAAG---AAAAAATCAGTGACAGTACTGGATGTGGGGGATGCATAT---TTTTCGGTTCCTTTAGATGAAGGCTTCAGGAAATATACTGCATTCACCATACCCAGTGTAAACAATGAAACACCAGGGATTAGATATCAATATAATGTGCTTCCACAGGGATGGAAAGGATCACCAGCAATATTCCAAAGTAGC---ATGACAAAAATCTTAGAGCCCTTTAGAGCAAAAAATCCAGAAATAGTCATCTATCAATATATGGATGACTTATATGTAGGATCTGATTTAGAAATAGGGCAACACAGAGCAAAAATAGAGGAGTTAAGAGAACATCTATTAAAGTGGGGGTTTACCACACCAGACAAGAAACATCAAAAAGAACCCCCTTTCCTTTGGATGGGGTATGAACTCCATCCTGACAAATGGACAGTACAG---CCTATACAGCTGCCAGAC---AAG---------GATAGCTGGACTGTCAATGATATACAGAAGTTAGTGGGAAAATTGAACTGGGCAAGCCAGATTTACCCAGGAATAAAAGTAACACAGCTTTGTAAACTCCTTAGGGGGGCCAAAGCACTAACAGACATAGTACCACTAACTGAAGAAGCAGAGTTAGAATTAGCAGAGAACAGG---GAAATTCTAAAAGAACCAGTACATGGAGTATATTATGACCCATCAAAAGACTTAATAGCTGAAATACAGAAACAGGGGTGTGACCAATGGACATATCAAATTTACCAAGAACCATTTAAAAATCTGAAAACAGGGAAGTATGCAAAAAGG---AGGACGGCCCACACTAATGATGTAAAACAGTTAACAGAGGCAGTGCAAAAAATAGCCATGGAAAGCATAGTAATATGGGGAAAGACTCCTAAATTTAGACTACCCATCCAAAAAGAAACATGGGAAATATGGTGGACAGACTATTGGCAAGCCACCTGGATTCCTGAGTGGGAGTTTGTTAATACCCCTCCCCTAGTAAAA---TTATGGTACCAG---CTGGAGAAAGACCCCATAGCAGGAGCAGAA---ACTTTCTATGTAGATGGAGCAGCTAATAGGGAAACTAAAATAGGAAAAGCAGGGTATGTTACTGACAAAGGAAGGCAGAAAATTGTTACCCTAAGTGAAACAACAAATCAGAAGACTGAATTACAAGCAATTCAGCTAGCTCTGCAAGATTCAGGATCAGAAGTAAACATAGTAACAGACTCACAGTATGCATTAGGGATCATTCAAGCACAACCAGATAAAAGTGAATCAGAGTTAGTTAACCAGATAATAGAAGAGTTAATAAAAAAGGAAAGGGTCTACCTGTCATGGGTACCAGCACATAAAGGAATTGGAGGAAATGAACAAGTAGATAAATTAGTAAGTAGTGGAATCAGAAAAGTACTGTTTCTAGATGGAATAGATAAAGCTCAA---GAA---GAGCATGAAAAGTATCACAGCAATTGGAGAGCAATGGCTAGTGAGTTTAACCTGCCACCCATAGTAGCAAAAGAAATAGTAGCCAGCTGTGATAAATGT---CAGCTAAAAGGGGAAGCCATACATGGGCAAGTAGACTGTAGTCCAGGGATATGGCAATTAGATTGTACACACTTAGAAGGAAAGGTCATCCTAGTAGCAGTCCATGTAGCCAGTGGCTACATAGAAGCAGAGGTTATCCCAGCAGAAACAGGACAAGAAGCAGCATACTTTATATTAAAATTAGCAGGAAGATGG---CCAGTCAAAGTAATACACACAGACAATGGCACTAATTTCACTAGTGCTACAGTTAAGGCAGCC---TGTTGGTGGGCAGGTATCCAACAAGAATTTGGGATTCCCTACAATCCCCAAAGTCAAGGA---GTAGTAGAATCCATGAATAAAGAATTAAAGAAAATCATAGGGCAGGTGAGAGATCAAGCTGAGCACCTTAAGACAGCAGTACAAATGGCAGTATTCATTCACAATTTTAAAAGAAAAGGGGGGATTGGGGGGTAC---------------------------------------------------AGTGCAGGG---------------------GAAAGAATA---ATAGACATAATAGCAACAGATATACAAACTAAAGAATTACAAAAACAAATTATAAAAATTCAAAATTTTCGGGTTTATTACAGAGACAGCAGAGACCCTATTTGGAAAGGACCCGCCAAACTACTCTGG---AAAGGTGAAGGGGCAGTAGTAATACAA------GATAATAGTGACATAAAAGTAGTACCCAGGAGGAAAGCAAAAATCATTAGGGACTATGGAAAACAGATGGCAGGTGCTGATTGTGTGG---CAGGTAGACAGGATGAGG---ATTAGAACATGGAATAGTTTAGTAAAG---CACCATATGTATATTTCAAGGAGAGCTAGTGGATGGTTCTACAGACATCATTATGAAAGCAGACATCCAAAAGCAAGTTCAGAAGTACACATCCCATTAGGG---------GAAACTAGATTAGTAATAAAAACATATTGGGGCCTACAAACAGGAGAAAGAGATTGGCATTTG---GGTCATGGAGTCTCCATAGAA---TGGAGATTGAGAAGATATAGTACACAA---GTAGACCCTGGCCTGGCAGACCAGCTAATTCATATGCATTATTTTGATTGTTTTACAGATTCTGCCATAAGACAAGCCATATTAGGACACATAGTTATTCATAGGTGTGACTATCAAGCAGGACACAAC---AAGGTAGGATCTCTACAATATTTGGCACTGACAGCATTGATAAAGCCAAAG------AAAGGAAAGCCACCTCTGCCTAGTGTTAGAAAATTAGTAGAGGATAGATGGAACAACCCCCAGAAGATCAGGGACCGCAGAGGGAACCATACAATGAATGGACATTAGAGATTCTAGAGGAACTCAAGCAGGAAGCTGTCAGACACTTTCCTAGACCATGGCTCCATAGCTTAGGACAGCATATCTATGAAACTTATGGAGATACTTGGACAGGAGTCATAGCGATAATAAGAATACTGCAACAACTACTG---TTTACT---CAT------TTCAGAATTGGGTGCCAGCATAGCAGAATAGGAATC------TTGCAA---------CAGAGAAGAGCAAGA------AATGGAGCCAGTAGATCCTAACCTAGAGCCCTGGAACCAT-CCAGGAAGTCAGCCTAAAACTCCTTGCAATACTTGCTATTGTAAACACTGTAGCTATCATTGTCAAGTGTGCTTTCTGACAAAAGGCTTAGGCATTTCCTATGGCAGGAAGAAGC------GGAGAC---------AGCGACGAA---GCA------CTCCTCCAAGCAGTGAAGATCATCAAAATCCTATATCAAAGCAGTAAGTATA----------------------------TGTA-ATG---TGGGAT---------------------------------------TTGCTAGCAAGAGTAGATTATAGAGTAGGAGTAGGA---GCACTGATAATAGCATTAATCTTAGCAATAGTTGTGTGGATCATA---GCATATATAGAATATAGA---AAATTGGTAAGGCAA--AGCAAAATA------------GACTGGTTAATTGAAAGAATTAGGGAA---AGAGCAGAAGACAGT---GGCAATGAGA------------------GTGAGGGGGATA---CTG---AGGAACTGG---CCACAATGG------TGG---------------------------------ATATGGGGCATCTTA---------GGCTTTTGGATAATAATG---ATTTGT------------------------------AATGTG---------GTG---------GGA------AACATG---------TGGGTAACAGTATATTAT---GGGGTACCTGTGTGGAAAGAAGCAAAAACTACT------CTATTCTGTGCATCAGATGCTAAAGCATATGAGAGGGAAGTGCATAATGTC---TGGGCTACACATGCCTGTGTACCCACAGACCCCAACCCACAAGAAATAGTATTG---GGAAATATAACAGAAAATTTTAACATGTGGAAAAATGACATGGTGGATCAGATGCATGAGGATATAATCAGTTTATGGGATCAAAGT---CTAAAA---CCA---TGTGTAAAGTTGACCCCACTCTGTGTCACTTTAAATTGTACAAATGCTACCATCACTAATACAATCAAT-------------------------------------------------------------------------------------------------GCTACCATCAATAATGCAATGGAAGAAATG---AAAAATTGCTCTTTCAATGCAAACACAGAGTTAAGAGATAAGCGGCACAAAGCATATGCACTTTTTTATCGCCTTGATATAGTGCCAATTGATGAGGAT------------------------------------------------------------------------------AGTAGCAACTCCACTGCTTATAGATTAATAAATTGTAATACTTCAAAGGTAACACAAGCCTGTCCAAAGGTCTCTTTTGACCCAATTCCTATACATTATTGTGCTCCAGCTGGTTATGCGATTCTA------AAGTGT---AAT---AAT------AAGACATTCAATGGGACAGGA---CCATGTCGTAATGTCAGTACAGTACAATGTACACAT---GGAATTAAACCAGTGGTATCAACTCAACTACTGTTA---AATGGTAGCCTAGCAGAAGAGGAG------------------------------------ATAATAATTAGATCTGAAAATCTGACAGACAATGCTAAAACAATAATAGTACACCTT------AAT------AAATCT------ATAGGAATTGTGTGCACAAGACCC-------AACAATAAT---------------------ACAAGGAAAAGTGTAAGG---------------------------------------------------------------ATAGGACCAGGACAA---------GCA---TTCTAT------ACAAATGAC---------GTA------ATAGGA---GACATAAGAAAAGCACATTGTAACATT---AGTAGAGATGACTGGAATAAAACTCTACAAAGGGTAAAAAAGAAATTGAGA------GAACATTTCCCT---------------------AATAAAACAATAACATTT------CAACCATCC---TCAGGAGGGGACCTAGAAATTACAACACATAGCTTTAATTGTAGAGGAGAATTCTTCTATTGCAATACATCAAAGCTGTTTACTGAATCGCTTAAT----------------------------------------------------------------AGTACAGACAATGAAACAATCACA------------ATCCCA---TGTAAA---CTAAAA---CAGATTATA---AACCTG---TGG---------CAG---GAAGTAGGGCGAGCAATGTATGCCCCT------------CCCATTGAAGGAAACATAACA------------------TGTAACTCAAGTATC---------ACAGGACTACTATTGACACGTGATGGAGGA------------------------------------------------AAC---ACGAATGACACAAATGGCCCAGAGATATTCAGACCTGGAGGAGGGAATATGAAGGACAATTGGAGAAGTGAATTATATAAATATAAAGTGGTAGAAATTAAGCCATTGGGAATAGCACCCACTGGAGCAAAAAGGAGAGTGGTG---------------GAGAGAGAAAAAAGAGCAGTG------GGA------ATA---GGA---GCTATGATCCTTGGGTTCTTGGGAGCAGCAGGAAGCACTATGGGC---GCGGCGTCAATAACGCTGACGGTACAGGCCAGACAATTGTTGTCTGGTATAGTGCAACAGCAAAATAATTTGCTGAGGGCTATAGAGGCGCAACAGCATATGTTGCAACTAACGGTCTGGGGCATTAAGCAGCTCCAGGCAAGAGTCCTGGCTATAGAAAGATACCTACAGGATCAACAGCTCCTAGGGCTTTGGGGCTGCTCTGGAAAACTCATCTGCACCACTAATGTGCCTTGGAACTCCAGTTGG------------AGT------------AATAAA---------------TCTCAG---ACAGATATTTGG---GAGAACATGACCTGGATGCAG---TGGGAGAGAGAAATTAGTAATTACACAGACACAATATACAGATTGCTTGAAAAATCACAAAACCAGCAGGAA---CAAAATGAA---AAGGATTTA---TTAGCATTG---GACAAGTGGCAAAATCTGTGGAGT---TGGTTTAACATA---ACAAATTGGCTATGGTATATA---AGAATATTCATAATGATAGTAGGAGGCTTGATAGGTTTGAGAATAATT---TTTGCTGTGTTATCCATAATAAATAGAGTTAGGCAGGGATACTCACCTTTGTCGTTTCAGACCCTTACCCCCCAC------CCGAGGGAA------CTCGACAGGCTCGGAAGAATCGAAGAAGAAGGTGGA---AAGCAAGACAGAGACAAATCCATTCGATTAGTGAACGGATTCTTAGCACTTGCCTGGGACGATCTGCGGAGCCTGTGCCTCTTCAGCTACCACCGATTGAGAGACTTCACATTGATTGCAGCGAGAGTGGTGGAACTTCTGGGACACAGCAGTCTCAGGGGACTACAGAGGGGGTGGGAAGCCCTTAAG---TATCTA---GGAAGTCTAGTGCAG------TATTGGGGTCTGGAACTAAAA---AAGAG-TGCTGTTAGTCTGCTTGATACCGTA---GCAATAGCAGTAGCTGAGGGAACAGATAGGATTATAGAAGTCATACAAAGAATTTGT---------AGA----------------------------CAAGAATAAGACAGGGCTTTGGAGCAGCT------TTGCTG---TAA----------------AATGGGGAGCAAGTGTTCAAAA------GGAAGCATAAGAGGATGGCCTGCTGTAAGAGAAAGAATAAGA------------AGAACT---------------------------------------------------AGAATT---GAGCCAGCA------------------------GCAGAGGGAGTAGGAGCAGCATCTCAAGACTTAGATAAACATGGAGCACTTACAAGCAGC---AACACAGCACAGACTAATGCTGAT------TGTGCCTGGTTGCAAGCT---CAAGAGGAG---------GAA---GAAGAAGTGGGCTTTCCAGTCAGGCCTCAGGTACCTTTAAGACCAATGACTTATAAGGGAGCGTTCGATCTCAGCTTCTTT---TTA---AAAGAAAAGGGG---GGACTGGAAGGGTTAATTTGGTCT---AGGAAAAGGCAAGAAATCCTTGAC------TTGTGGGTTTATAACACACAAGGCTACTTCCCTGATTGGCAAAACTACACACCGGGACCAGGGGTCAGATACCCACTGACCTTTGGATGGTGCTTCAAGCTAGTGCCAGTTGATCCAAGTGAAGTAGAAGAGGACAACAAAGGAGAAAACAACTGTTTGCTACACCCTATGAGCCAGCATGGAATGGAAGATGAACACAGAGAAGTATTAAAGTGGGTGTTTGACAGCAGCCTAGCACGCAAACACCTCGCCCGT---GAGAAACATCCGGAGTATTAC------------------------------------AAAGACTGCTGA
		</sequence>
		<sequence>
			<taxon idref="C|2003|ZAF|AY878068"/>
			ATGGGTGCGAGAGCGTCAATATTGAGAGGG---GGAAAATTAGATAAATGGGAAAAAATTAGGTTAAGGCCAGGAGGAAAGAAACACTATATGCTAAAACACTTAGTATGGGCAAGCAGGGAGCTGGAAAGATTTGCACTTAACCCTGGCCTTTTAGAAACATCAGAAGGCTGTAAACAAATAATGGCACAGCTACAACCAGCTCTTAAG---ACAGGAACAGAGGAACTTAAATCATTATACAATACAGTAGCAACTCTCTATTGTGTACATGCAGGCATAGAGGTCCGAGACACCAAGGAAGCCTTAGACAAAATAGAGGAAGAACAAAACAAA------------------------AGTCAG---CAAAAAACACAG------------------CAAAAA---ACACAG---CAGGCAAAAGCG------------------GCTGAC---GAA---------------------AAG---------------------GTCAGTCAAAATTATCCTATAGTGCAGAATGTGCAAGGACAAATGGTACACCAGCCCATATCACCTAGGACTTTGAATGCATGGGTAAAAGTAGTAGAGGAGAAGGCTTTTAGCCCAGAGGTAATACCCATGTTTACAGCATTATCAGAAGGAGCCACCCCACAAGATCTAAACACCATGTTAAATACAGTGGGGGGACATCAAGCAGCCATGCAGATGTTAAAAGATACTATCAATGATGAGGCT---GCAGAATGGGATAGATTACATCCAGTACATGCAGGGCCTATTGCACCAGGCCAACTGGGGGAGCCTAGGGGAAGTGACATAGCAGGAACTACTAGTACCCTTCAGGATCAAATAGCATGGATG---ACA---------CATAAC---CCACCTATCCCAGTGGGAGAAATCTATAAAAGATGGATAATTCTGGGGTTAAATAAAATAGTAAGAATGTATAGCCCTGTCAGCATTTTGGACATAAAACAAGGGCCAAAGGAACCCTTTAGAGACTATGTAGATCGGTTCTTTAAGACTTTAAGAGCTGAACAAGCTACACAAGATGTAAAAAATTGGATGACAGACACCTTGTTGACTCAAAATGCGAACCCAGATTGTAAGACCATTTTAAGAGCATTAGGACCAGGGGCTACATTAGAAGAAATGATGACAGCATGTCAGGGAGTGGGAGGACCTAGCCACAAAGCAAGAGTGTTGGCTGAGGCAATGAGCCAAGCAAAC------------------------AGTAATGTA---CTAATA---CAAAGAAGCAAT------------TTTAAA---GGA---AATAAAAGAATTGTTAAATGTTTCAATTGTGGCAAGGAGGGG---CACATAGCCAGAAATTGCAGGGCTCCTAGAAAAAAGGGCTGTTGGAAATGTGGGAAGGAAGGACACCAAATGAAAGACTGTACTACT---------GAAAGGCAGGCTAATTTTTTAGGGAAAATTTGGCC---TTCCCACAA---GGG---GAG---GCCAGGAAA---TTTCCTCCAGAG---------------------CAGACC------------------AGAGCCAACAGC------------------------------------------------------------CCCACCAGC------------AGAGAGCTTCAAGTT---CGA---------------GGA---GAC---AACCCCAGC------------------TCCGAGGCAGGAGTT------------------GAAAGG---------CAG------------------------------GGA---------------------ACCCTTAACTTCCCTCAAATCACTCTTTGGCAGCGACCCCTTGTCTCAATAAAAGTAGGGGGTCAGGTAAAGGAGGCTCTCTTAGACACAGGAGCAGATGATACAGTATTA---GAAGAAATAAATTTGCCAGGAAAATGAAAACCAAAAATGATAGGGGGAATTGGAGGTTTTATCAAAGTAAGACAGTAT---GATCAAATACTTATAGAAATTATGGGAAAAAAGGCTATAGGTACAGTATTAGTAGGACCTACACCTGTC------AACATAATTGGCAGAAATATGTTGACTCAGCTTGGGTGCACACTAAATTTTCCAATTAGCCCCATTGAAACTGTACCAGTAAAATTAAAGCCAGGAATGGATGGGCCAAAGGTTAAACAATGGCCATTGACAGAAGAAAAAATAAAAGCATTAACAGAAATTTGTAAAGAAATGGAGGAGGAAGGAAAAATTACAAAAATTGGGCCTGAAAATCCATATAAC---ACTCCAATATTTGCTATTAAA---AAGAAGGACAGTACTAAA---TGGAGGAAGTTAGTAGATTTCAGGGAACTCAATAAAAGAACTCAAGACTTTTGGGAGGTTCAATTAGGAATACCACACCCA---GCAGGATTA---AAAAAG---AAAAAGTCAGTGACAGTGCTGGATGTGGGGGATGCATAT---TTTTCAGTTCCTTTACATGAAGACTTCAGGAAATATACTGCATTCACCATACCTAGTATAAACAATGAAACACCAGGGATTAGGTATCAATATAATGTGCTTCCACAGGGATGGAAAGGATCACCAGCAATATTCCAGAGTAGC---ATGACAAAAATCCTAGAGCCCTTTAGGAAACAAAATCCAGAAGTAGTCATCTATCAATATATGGATGGCTTATATGTAGGATCTGACTTAGAAATAGGGCAACACAGAGCAAAGATAGAGGAGTTAAGAGAACATCTGTTAAAGTGGGGATTCACCACACCAGACAAGAAACATCAGAAAGAACCCCCATTTCTTTGGATGGGGTATGAACTCCATCCTGACAAATGGACAGTACAG---CCTATACAGCTGCCAGAA---AAG---------GAGAGCTGGACTGTTAATGATATACAGAAGTTAGTGGGAAAATTAAACTGGGCGAGTCAGATTTACCCAGGGATTAAAGTAAGGCAACTTTGTAAACTCCTTAGGGGGGCCAAAGCACTGACAGACATAGTACCGCTAACTGAAGAAGCAGAATTAGAATTGGCAGAGAACAGG---GAAATTCTAAAAGAACCAGTACATGGAGTATATTATGACCCATCAAAAGATTTGATAGCTGAAATACAGAAACAGGGGCATGACCAATGGACATATCAGATTTACCAAGAACCATTCAAAAATCTGAAAACAGGAAAGTATGCAAAACAG---AGGACGGCCCACACTAATGATGTAAAACAGTTAACAGAGGCAGTGCAAAAAATAGCCATAGAAAGCATAGTGATATGGGGAAAGACTCCTAAATTTAGACTACCCATCCAAAAGGAAACATGGGAGATATGGTGGACAGACTATTGGCAAGCCACCTGGATTCCTGAGTGGGAGTTTGTTAATACCCCTCCCCTAGTAAAA---TTATGGTACCAG---CTGGAGAAGGAACCCATAGCAGAAGCAGAA---ACTTTCTATGTAGATGGAGCAGCTAATAGGGAAACTAAAATAGGAAAAGCAGGGTATGTCACTGATAGAGGAAGGCAGAAAGTTGTTACTATAACTGAAACAACAAATCAGAAGACTGAATTACAAGCAATTCAGCTAGCTTTGCAAGATTCAGGATCAGAAGTAAATATAGTAACAGACTCACAGTATGCATTAGGAATCATTCAAGCACAACCAGATAAGAGTGAATCAGAGCTAGTTAACCAGATAATAGAAGAGTTAATAAAAAAGGAAAAGGTCTACCTGTCATGGGTACCAGCACATAAAGGAATTGGAGGAAATGAACAAGTAGATAAATTAGTAAGCAGTGGAATCAGGAAAGTGCTGTTTCTAGATGGAATAGATAAGGCTCAA---GAA---GAGCATGAAAAGTATCACAACAATTGGAGAGCAATGGCCAGTGAGTTTAATCTGCCACCCATAGTAGCAAAAGAAATAGTAGCCAGCTGTGATAAATGT---CAGCTAAAAGGAGAAGCCATACATGGACAAGTAGACTGTAGTCCAGGGATCTGGCAATTAGATTGTACACATTTAGAAGGAAAAGTCATCATAGTAGCAGTCCATGTAGCCAGTGGCTACATAGAAGCAGAGGTTATTCCAGCAGAAACAGGGCAAGAAACAGCATACTTTATATTAAAATTAGCAGCAAGATGG---CCAGTTAAAGTAGTACATACAGACAATGGCACTAATTTCACCAGTGCTGCAGTTAAGGCAGCC---TGCTGGTGGGCAGGTATCCAACAGGAATTTGGAGTTCCCTACAATCCCCAAAGTCAGGGA---GTAGTAGAATCCATGAATAAAGAATTAAAGAAAATCATAGGGCAGGTAAGAGATCAAGCTGAGCACCTTAAGACAGCAGTACAGATGGCAGTATTCATTCACAATTTTAAAAGAAAAGGGGGGATTGGGGGGTAC---------------------------------------------------AGTGCAGGG---------------------GAAAGAATA---ATAGACATAATAGCAACAGACATACAAACTAAAGAATTACAAAAACAAATTATAAAAATTCAAAATTTTCGGGTTTATTACAGAGACAGCAGAGACCCTATTTGGAAAGGACCAGCCAAACTACTCTGG---AAAGGTGAAGGGGCAGTAGTAATACAA------GATAACAGTGACATAAAGGTAGTACCAAGGAGGAAAGTAAAAATCATTAGGGAGTATGGAAAACAGATGGCAGGTGCTGATTGTGTGG---CAGGTAGACAGGATGAAG---ATCAGAACATGGAATAGTTTAGTAAAG---CACCATATGCATATTTCAAAAAGAGCTAAGGAATGGTTTTACAGACATCATTATGAAAGCAGACATCCAAAAATAAGTTCAGAAGTACACATCCCATTAGGG---------GAAGCAAGATTAGTAATAAAAACATATTGGGGTTTGCAACCAGGAGAGAGAGCTTGGCATTTG---GGTCATGGAGTCTCCATAGAA---TGGAGATTTAAAAGATATAGTACACAA---GTAGACCCTGGCCTGGCAGACCAGCTAATTCATATGCATTATTTTGATTGCTTTGCAGACTCTGCCATAAGAAAAGCCATATTAGGACATATAGTTGTCCCTAGGTGTGACTATCAAGCAGGACATAAT---AAGGTAGGATCACTACAATACCTGGCACTGACAGCATTGATAAAACCAAAA------AAGAGAAAGCCACCTCTGCCTAGTGTTAGGAAATTAACAGAGGATAGATGGAACAAGCCCCAGAAGACCAGGGACCACAGAGGGAACCATACAATGAATGGACACTAGAGCTTCTAGAGGAACTCAAGCAGGAAGCTGTCAGGCACTTTCCTAGACCATGGCTCCATAGCTTAGGACAATATATCTATGAAACATATGGGGATACTTGGACAGGAGTTGAAACTATAATAAGAATACTGCAACAGTTACTG---TTTATT---CAT------TTCAGAATTGGGTGCCAGCATAGCAGAATAGGAATT------TTACGA---------CAAAGAAGAACAAGA------AATGGAGCCAGTAGATCCTAACCTAGAGCCCTGGAAGCAT-CCAGGAAGTCAGCCTAAAACTGCTTGCAATAAATGTTATTGTAAACGCTGTAGCTATCATTGTCTAGTTTGCTTTCAGACAAAGGGCTTAGGCATTTCCTATGGCAGGAAGAAGC------GGAGAC---------AGCGACGCA---GAA------CTCCTCCGAGCAGTGAGGATCATCAAAATCCTGTATCCAAGCAGTAAGTATT-----------------------------GTG-ATG---TTAAAT---------------------------------------TTACTAGAAGGAGTAGATTATAGATTAGGAGTAGGA---GCTCTGATAATAGCACTAATCTTAGCAATAATTGTCTGGACCATA---GCATACATAGAATATAGG---AAATTGTTAAGACAA--AGAAAAATA------------GACTGGTTAGTCAAAAGAATTAGGGAA---AGAGCAGAAGACAGT---GGCAATGAGA------------------GTGAGGGGGATA---CTG---AGGAATTGT---CAACAATGG------TGG---------------------------------ACATGGGGCATCTTA---------GGCTTTTGGATGCTAATG---ATTTAT------------------------------AATGTG---------GTG---------GGA------CAATTG---------TGGGTCACAGTATATTAT---GGGGTACCTGTGTGGAGAGAAGCAAAAACTACT------CTATTCTGTGCATCAGATGCTAAAGCATATGAGAAGGAAGTACATAATGTC---TGGGCTACACATGCCTGTGTACCCACAGACCCCAACCCACAAGAATTAGCCTTG---GAAAATGTAACAGAAAAATTTAACATGTGGAAAAATGATATGATGGATCAGATGCATGAGGATATAATCAGTTTATGGGACCAAAGT---CTAAAA---CCA---TGTGTAAAGTTGACCCCACTCTGTGTCACTTTAAGGTGTTCAGATGTAAATGTTACCACAAATTTTACCAAA----------------------------------------------------------------------------------------ATGGATAATGAGACCATGAGCATGCAGGGAGAAATA---AAAAATTGCTCTTTCAATTCTACCACAGAAATAAGAGATAAGAAACAGAAAGTGTATGCACTTTTTTATGGGTCTGATGTAGTACCACTTAATGAGAATAGCCCTAAG------------------------------------------------------------GAGAATAACTCTAGTGAGTCTAGTGATTATATATTAATAAATTGCAATGCCTCGACCTTAACACAAGCCTGTCCAAAGGTCACCTTTGAGCCAATTCCTATACATTATTGTGCTCCAGCTGGTTATGCGATTCTA------AAGTGC---AAT---AAT------AAGACATTCAATGGAACAGGA---CCATGCAATAATGTTAGCACAGTACAATGCACACAT---GGAATTAAACCAGTGGTATCAACTCAACTGTTGTTA---AATGGTAGCCTAGCAGAAGGGGAG------------------------------------ATAGTAATTAGATCTGAAAATCTGACAGACAATGCCAAAACAATAATAGTACACCTT------AAT------AAATCT------ATAGCAATTGTGTGTACAAGACCC-------AACAATAAT---------------------ACAAGAAAAAGTATAAGG---------------------------------------------------------------ATAGGACCAGGACAA---------ACA---TTCTATGCA---AATAATGAC---------ATA------ATAGGA---GACATAAGACAAGCACATTGTAACATT---AGTGAAGCTGATTGGAATAGAACTGTACAATGGGTAGGTGACAAATTAGCA------GAGCAATTCCCT---------------------AATAAGACAATAAAGTTT------CGACCACAC---TCAGGAGGGGACCAAGAAATTACAACACATAGCTTTAATTGTGGAGGAGAATTTTTCTATTGCAATACATCAGGACTGTTTAATAGTACATACCGTCCTACATAC-------------------------------------------AGGCAGAATGGGACAGACAATAATTCAACCATCACA------------CTGCCA---TGCAGA---ATAAAA---CAAATTATA---AACATG---TGG---------CAG---GAGGTAGGACGAGCAATGTATGCCCCT------------CCTATTGCAGGAAAAATAACA------------------TGTAACTCAAGTATC---------ACAGGACTACTATTGACACGTGATGGAGGA------------------------------------------------ACC---AATAACACAGAGAATAACACAGAGATATTCAGACCTGGAGGAGGAAATATGAAGGACAATTGGAGAAGTGAATTATATAAATATAAAGTGGTAGAAATTAAGCCACTAGGAATAGCACCCACTACGGCAAAAAGGAGAGTGGTG---------------GAGAGAGAAAAAAGAGCAGTG------GGA------CTA---GGA---GCTTTGTTCCTTGGGTTCTTGGGAGTAGCAGGAAGCACTATGGGC---GCGGCGTCAATAACGCTGACGGTACAGGCCAGACAACTGTTGTCTGGTATAGTGCAACAGCAAAATAATTTGCTGAGAGCTATAGAGGCGCAACAGCATATGTTGCAACTCACGGTCGGGGGCATTAAGCAGCTCCAGGCAAGAGTCCTGGCTATAGAAAGATACCTACAGGATCAACAGCTCCTAGGGATTTGGGGCTGCTCTGGAAAACTCATCTGCACCACTTCTGTGCCTTGGAACTCTAGTTGG------------AGT------------AATAAA---------------TCTCAA---GATGATATTTGG---GGTAACATGACCCGGATGCAA---TGGGATAGAGAGATTAGTAATTACACAAAAACAATATACTGGTTACTTGAGGAATCACAAATCCAGCAGGAA---CAGAATGAA---AAAGATTTA---TTAGCATTG---GACAAGTGGCAAAGTCTGTGGAAT---TGGTTCAACATA---TCAAATTGGCTGTGGTACATA---AAAATATTCATAATGGTAGTAGGAGGCTTGATAGGTTTGAGAATAATT---TTTGCTGTGCTATCTATAGTAAACAGAGTTAGGCAGGGATACTCACCTTTGTCATTTCAGACCCTTGCCCCGAGC------CCAGGGGAA------CCCGACAGGCTCAGAAGAATCGAAGAAGAAGGCGGA---GAGCAAGACAGAAACAGATCAATTCGATTAGTGAGCGGATTCTTAGCACTTGTCTGGGACGACCTGAGGAGCCTGTGCCTCTTCAGCTACCGCCAATTGAGAACCTTCATATTGGTGACAGCGAGAGCAGCGGAACTGCTGGGACGC---------------------AGGGGGTGGGAAGCCCTTAAG---TATCTA---GGAAGTCTTGTGCAG------TATTGGGGTCTGGAATTAAAG---AAGAG-TGCTATTAGTCTGCTTGATACCATA---GCAATAGCAGTAGCTGAGGGAACAGATAGGATTATAGAATTCATACAAAGAATTTGT---------AGAGCT---------ATCCTCAACTTACCTAGAAGAATAAGACAGGGCTTTGAAGCAGCT------TTGCTA---TAA----------------AATGGGGGGCAAATGGTCAAAA------CGCAGCATAGTTGGATGGCCTGAGATAAGAGAAAGATTAAGA------------AGAGCTGAGCCAGCAGCAGAG---------------------------------AGAGTAAGA---GAGCCAGCA------------------------GCAGAGGGAGTAGGTGCAGCGTCCCGAGACTTAGATAAACATGGAGCACTGACAAGCAGT---AACACAGCCCACAATAATGCTGAT------TGTGCCTGGCTGGAAGCG---CAAGAGGAT---------GAA------GAAGTAGGCTTTCCAGTCAGACCTCAGGTGCCTTTAAGACCAATGACTTTTAAGGGAGCATTCGATCTCGGCTTCTTT---TTA---AAAGAAAAGGGG---GGACTGGATGGGTTAATTTACTCC---AAGAAAAGGCAAGAGATCCTTGAT------TTATGGGTCTACCACACGCAAGGCTACTTCCCTGATTGGCAAAACTACACACCAGGACCAGGGGTCAGATTCCCACTGACCTTTGGATGGTGCTTCAAGCTAGTGCCAGTTGACCCAAAGGAAGTGGAAGAGGCCAACAATGGAGAAAACAACTGCTTGTTACACCCTATGAGCCAGCATGGAATGGAGGATGAAGACAGAGAAGTGTTAAAGTGGCAGTTTGACAGCAGCCTGGCACGCAGACATGTAGCCCGC---GAGCTACATCCGGAGTACTAC------------------------------------AAAGACTGCTGG
		</sequence>
		<sequence>
			<taxon idref="A4|1997|COD|AM000053"/>
			ATGGGTGCGAGAGCGTCAGTATTAAGCGGG---GGAAAATTAGATTCATGGGAGAAAATTCGGTTAAGGCCAGGGGGAAAGAAAAAATATAGAATGAAACATTTAGTATGGGCAAGCAGGGAGCTGGAAAAATTCGCACTTAACCCTGGCCTTTTAGAAACAGCAGAAGGCTGTCAACAAATAATGAGACAGTTACAGTCAGCTCTCCAG---ACAGGAACAGAAGAACTCAAATCATTATACAACACAGTAGCAACCCTCTATTGCGTACATCAGAAGATAGAGATAAAAGACACCAAGGAAGCCTTAGATAAAATAGAAGAACTGCAAAACAAA------------------------AGCCAG---CAAAAG---------------------------------ACACAA---CAGGCAGCAGCT---------------------AGTGCAGGA------------GACAGCAGCAGA---------------------GTCAGTCAAAATTACCCTATAGTGCAAAATGCACAAGGGCAAATGGTACACCAGGCCTTATCACCTAGGACTTTGAATGCATGGGTGAAGGTAGTAGAGGAAAAGGCTTTCAGCCCAGAAGTAATACCCATGTTTTCAGCATTATCAGAAGGATGCACCCCACAAGATTTAAATATGATGCTGAACACAGTGGGGGGACATCAAGCAGCTATGCAAATGTTAAAGGATACCATCAATGAGGAAGCT---GCAGAATGGGACAGGATGCATCCAGTACATGCAGGGCCTATACCACCAGGCCAGATGAGGGAACCAAGGGGAAGTGATATAGCAGGAACTACTAGTACCCTTCAGGAACAAATAGGATGGATG---ACA---------AGCAAT---CCACCTATCCCAGTGGGAGAAATTTATAAAAGATGGATAATCCTGGGATTAAATAAGATAGTAAGAATGTATAGCCCTGTCAGCATTTTGGACATAAAACAAGGGCCAAAAGAACCTTTTAGAGATTATGTAGATAGATTCTTTAAAACTCTCAGAGCTGAACAAGCTACACAGGATGTAAAAAACTGGATGACAGACACCCTGCTGGTCCAGAATGCGAATCCAGATTGTAAGACCATTTTAAGAGCATTAGGAGCAGGGGCTACATTAGAAGAAATGATGACAGCATGCCAGGGAGTGGGAGGACCCGCCATAAGC---AGAGTTTTGGTTGAGGAAATGAGGAGAATGATG---------------------AATACTACCATA---ATGATGCTGAAAGGAGGCAAC------------TTTAGA---GGC---CAGAAAAGA---ATTAAGTGTTTCAACTGTGGCAAAGAGGGA---CACCTAGCCAGAAATTGCAGGGCCCCTAGAAAGAAGGGCTGTTGGAAATGTGGGAAGGAAGGACATCAAATGAAAGACTGCACT------------GAAAGACAGGCTAATTTTTTAGGGAAAATTTGGCC---TTCCAACAA---AGG---GAG---GCCAGGGAA---CTTTCCCCAGAA---------------------AGGACT------------------AGAGCCAACAGC------------------------------------------------------------CCCACCAGC------------AGAGAGCCTGGGGAT---GGG---------------GGGAGAGAT---AACCTCCTC------------------CCTGAAGCAGGAGAT------------------AAAGGA---------CAG------------------------------GGA---CCAGCA---------ATCTCCCTTGATCTCCCTCAAATCACTCTTTGGCAACGACCCGTAGTCACAGTAAGAGTAGAAGGACAGCTAAAAGAAGCTCTATTAGATACAGGAGCAGATGATACAGTGTTA---GAAGACATAAATTTGCCAGGAAAATGGAAACCAAAAATGATAGGGGGAATTGGAGGTTTTATCAAAGTAAAACAGTAT---GATCAGATACTTATAGAAATTTGTGGAAAAAAGGCTATAGGTACAGTATTAGTGGGACCCACACCTGTC------AATATAATTGGAAGAAATATGTTGACTCAGATTGGTTGTACTCTAAATTTTCCAATTAGTTCTATTGAAACTGTACCAGTAAAATTAAAGCCAGGAATGGATGGCCCAAAGGTTAAACAGTGGCCATTGACAGAAGAAAAAATAAAAGCATTAACAGAAATTTGTAATGAGATGGAAAAGGAAGGAAAAATCTCAAAAATTGGGCCTGAAAATCCATATAAT---ACTCCAATATTTGCTATAAGG---AAAAAAGACAGCACTAAA---TGGAGGAAATTAGTAGATTTTAGAGAACTCAATAAAAGAACTCAAGATTTTTGGGAAGTTCAATTGGGAATACCACATCCA---GCAGGGTTA---AAGAAG---AAAAAATCAGTAACAGTACTAGATGTGGGGGACGCATAT---TTTTCAGTTCCCTTAGATGCAAACTTTAGGAAGTATACTGCATTCACTATACCTAGTACAAACAATGAGACACCAGGTATTAGGTATCAGTACAATGTGCTTCCACAAGGATGGAAAGGCTCACCAGCTATATTCCAGAGTACC---ATGACAAAAATCTTAGAGCCCTTTAGATCAAAAAACCCAGAGATAGTTATCTATCAATACATGGATGACTTGTATGTAGGATCTGATTTAGAAATAGGGCAGCATAGAGCAAAAATAGAGGAGTTGAGAGCTCATCTATTAAAATGGGGATTTACAACACCAGATAAGAAACATCAGAAAGAGCCTCCATTTCTTTGGATGGGGTATGAACTCCACCCTGACAAATGGACAGTCCAG---CCTATACAGCTGCCAGAA---AAG---------GACAGCTGGACTGTCAATGATATACAGAAATTAGTGGGAAAGCTAAATTGGGCGAGTCAGATTTATCCAGGGATTAAAGTAAAGCAACTGTGTAGACTCATCAGGGGAGCCAAAGCCTTAACAGACATAGTAACACTGACTGAGGAGGCAGAATTAGAATTGGCAGAGAACAGG---GAGATTCTGAAGGAACCTGTGCATGGAGTATATTATGACCCATCAAAAGACTTAATAGCAGAAATACAGAAACAAGGGCAGGGCCAATGGACATATCAAATTTATCAAGAGCCATTTAAAAATTTAAAAACAGGGAAATATGCAAAAAAG---AGGTCAGCTCACACTAATGATGTAAGGCAACTATCAGAAGTAGTGCAAAAAGTGGCCACAGAAAGCATAGTAATATGGGGAAAGACTCCTAAATTTAGACTACCCATACAGAAAGAAACATGGGAGGCATGGTGGATGGATTATTGGCAAGCTACCTGGATTCCTGAATGGGAGTTTGTCAATACCCCTCCTCTAGTAAAA---TTATGGTACCAG---TTAGAAAAAGACCCCATAGTAGGAGCAGAA---ACTTTCTATGTAGATGGGGCAGCTAATAGGGAGACTAAGCTAGGAAAAGCAGGGTATGTCACTGACAGAGGAAGACAGAAGGTTGTTTCCCTAACTGAGACAACCAATCAAAAAACTGAATTACATGCAATCTATCTAGCCTTGCAGGATTCAGGATCAGAAGTAAACATAGTAACAGATTCACAATATGCTTTAGGAATCATCCAGGCACAACCAGACATAAGTGAATCAGAGATAGTCAATCAGATAATAGAGAAGCTGATAGAAAAAGAGAAAGTCTACCTGTCATGGGTGCCAGCACACAAAGGGATTGGAGGAAATGAACAAGTAGATAAATTAGTCAGTTCTGGAATCAGAAAGGTGCTATTTTTAGATGGGATAGACAAAGCTCAA---GAA---GAACATGAAAGATATCACAGCAATTGGAGAACAATGGCTAGTGATTTTAATCTGCCACCTGTAGTAGCAAAAGAAATAGTAGCTAGCTGTGATAAATGT---CAGCTAAAAGGGGAAGCCATGCATGGACAAGTAGACTGTAGTCCAGGAATATGGCAATTAGACTGCACACATCTAGAAGGAAAAGTTATCTTGGTAGCAGTCCATGTAGCCAGTGGCTATATAGAAGCAGAAGTTATCCCAGCAGAAACAGGACAGGAGACAGCATACTTTATACTAAAATTAGCAGGAAGATGG---CCAGTAAAAGTAATACATACAGACAATGGCAGTAATTTCACCAGCACTGCAGTTAAAGCAGCC---TGTTGGTGGGCAAGTATCCAACAGGAATTTGGGATTCCCTACAATCCCCAAAGTCAAGGA---GTAGTGGAATCTATGAATAAAGAATTAAAGAAAATCATAGGGCAGGTAAGGGAGCAAGCGGAACATCTTAAAACAGCAGTACAAATGGCAGTATTCATTCACAATTTTAAAAGAAAAGGGGGGATTGGGGGGTAC---------------------------------------------------AGTGCAGGG---------------------GAAAGAATA---GTAGACATAATAGCAACAGACTTACAAACTAAAGAATTACAAAAACAAATTACAAAAATTCAAAATTTTCGGGTTTATTACAGGGACAGCAGAGACCCAATTTGGAAAGGACCAGCAAAACTACTCTGG---AAAGGTGAAGGGGCAGTAGTAATACAA------GATAATAGTGACATAAAAGTAGTTCCAAGAAGAAAAGCAAAAATAATTAGGGATTATGGAAAACAGATGGCAGGTGATGATTGTGTGG---CAGGTAGACAGGATGAGG---ATTAGAGCATGGAACAGTTTAGTAAAA---CATCATATGCATGTTTCAAAGAAAGCTATAGGATGGTTTTATAGACATCATTATGAAAGCAGGCATCCAAAAATAAGTTCAGAAGTACACATCCCGCTAGGA---------GATGCTAGATTAGTAGTAAAAACATATTGGGGCCTGCATACAGGAGAAAGAGGCTGGCACTTG---GGTCATGGGGTCTCCATAGAA---TGGAAGCTGAGAAGGTATAGTACACAG---ATAGACCCTGACCTGGCAGACCAACTAATTCATCTACATTATTTTACCTGTTTTTCAGAATCTGCCATAAGGAAAGCTATATTAGGACACAGAGTTAGCCCTAAGTGTGAATATCAAGCAGGACATAAC---AAGGTAGGGTCTCTACAATATTTGGCACTGAAAGCATTAGTAACACCAACA------AGAGCAAAGCCACCTTTGCCTAGTGTTAGGAAATTAACAGAGGATAGATGGAACAAGCCCCAGAAGACCAGGGGCCACAGAGGGAGCCATACAATGAATGGACATTAGAACTATTAGAGGAGCTTAAAAATGAAGCTGTTAGACATTTTCCTAGGGTGTGGCTCCATGGCTTAGGACAACATATATATAACACCTATGGGGATACTTGGGAAGGAGTTGAAGCTATAATAAGAATTTTGCAACAACTACTG---TTTATT---CAT------TACAGAATTGGGTGCCAACATAGCAGAATAGGCATT------ACTCCA---------AGCAGAGGAGTAAGG------AATGGAGCCAGTAGATCCTAACCTAGAGCCCTGGGAGCAT-CCGGGAAGTCAGCCTAAAACTCCTTGTAACCGGTGTTATTGTAAAAAATGTTGCTATCACTGCCCAGTTTGCTTTGTAAACAAAGGCTTAGGCATCTCATATGGCAGGAAGAAGC------GGAAGC---------TCCGACGCA---GAA------CTCCTCGCAGCAATAAGGATCATCAAAATCCTATACCAAAGCAGTAAGTATAATTAGTT---------------AGCCTATGTA-ATG---AATCCT---------------------------------------------------------TTAATCTGGTCAATAATA---GCACTGATAGTAGCTTTTATCTTAGCCATAGTTGGGTGGATTATA---GCATTTATAGAATATAAG---AAATTGAGAAAGCAA--AGGAAAATA------------GATTGGTTAATTGAAAGAATAAGAGAA---AGAGCAGAAGACAGT---GGCAATGAAA------------------GTGAGGGGGATA---CAG---AGGAACTCT---CAACACTTA------TGG---------------------------------AGATGGGGAACCTTG---------ATTTTTTGGACAATAATA---ATTTGT------------------------------AGTGCT---------GCA---------GAA------AAATTG---------TGGGTCACGGTCTACTAT---GGGGTACCCGTGTGGAAAGATGCAGAAACCACC------CTGTTTTGTGCATCACATGCTAATGCATATGAGAAAGAACAACATATTGTC---TGGGCTACCCATGCCTGTGTTCCCACAGACCCCAACCCACTCGAAATGGATTTA---GATAATGTGACAGAAGAGTTTAACATGTGGAAAAATAATATGGTAGAGCAGATTCATGATGATATAATCCGTCTATGGGATCGCAGC---TTACAG---CCA---CGTGTAAAATTAACCCCTCTCTGCGTTACTTTAGACTGC-CAGCCAGTTAACAGCACCAACAAT---------------------------------------------------------------------------------------------------------ACTAAGGTAGAAGTGCCGGGAGAAATG---ACAAACTGCTCTTTCAATATGACCACAGAACTAAGTGATAAGAAACAGAAAGTACGGTCTCTTTTTTATAGGATTGATTTAGTACAGATTGGTAATAATACAAAT------------------------------------------------------------------GACAGTAGTAATAGGAGTCTACAGTATAGACTAATAAATTGTAACACCTCAACCATTACCCAGGCTTGTCCCAAGGTATCCTTTGAGCCAGTTCCCATACACTATTGTGCCCCAGCTGGTTTTGCGATTCTG------AAGTGT---AAA---GAT------CAGGAGTTCAATGGAACAGGG---CCATGCAAAAATGTCAGCACAGTACAATGTACACAT---GGAATTAAACCTGTAGTATCAACTCAACTGCTGTTA---AATGGCAGTTTAGCAGAAGGAGGA------------------------------------ATAAAGATTAGATCTGCAAATATCTCATACAATGCCAAAAACATAATAGTACAGCTT------GAC------ATACCT------GTAAAAATTAATTGTAGTAGGCCC-------AACAACAAT---------------------ACAAGAACAAGTGTGCGT---------------------------------------------------------------ATAGGACCAGGGCAA---------ACA---TTTTATGCA---ACAGGTGAT---------ATA------ATAGGG---AATATAAGACAAGCACACTGCAACCTT---AGTAGAACAGCATGGAACGATACTTTATACAATGTATCTAAAGCCTTAAGA------GAACACTTCCCA---------------------AATAAAACAATAATCTTT------AATAAATCA---TCAGGAGGGGACCTAGAAGTGACACAACATATGTTTATTTGTGGAGGAGAATTTTTCTATTGCAATACATCAGGCCTATTTAATAGCAGTTGGGCGCCCAACGGCAGTTGG----------------------------------ATCAACAACATTGGCAGTAGGGAAAATGACACTATGACT------------CTGCCA---TGCAGA---ATAAAA---CAAATTATA---AATATG---TGG---------CAG---AGAGTAGAACAAGCAATGTATGCCCCT------------CCTATCAAAGGAAACATAACT------------------TGTGTATCAAACATT---------ACAGGACTACTGTTAACAAGAGATGGTGGA------------------------------------------------------ACTAATGAAACTAGGGAGAATGAGACCTTCAGACCTATAGGAGGAGAGATGAGAGACAATTGGAGAAGTGAATTATATAAGTATAAAGTAGTAAAAATTGAACCACTAGGAGTAGCACCCACCAAGGCAAAGAGAAGAGTGGTGGAG------------GGGAGAGAAAAAAGAGCAGTT------GGA------ATG---GGA---GCTTTCTTCCTTGGGTTCTTAGGAGCAGCAGGAAGCACTATGGGC---GCGGCGTCAATAACGCTGACGGTACAGGCCAGACAATTATTGGCTGGTATAGTGCAACAGCAAAGCAATTTGCTGAAGGCTATAGAGGCTCAACAACATCTGTTGAGACTCACAGTCTGGGGCATTAAACAGCTCCAGGCAAGAGTCCTGGCTGTGGAAAGATACCTAAAGGATCAACAGCTCCTAGGAATTTGGGGCTGCTCTGGAAAACTCATCTGCACCACTACTGTGCCTTGGAACTCTAGTTGG------------AGT------------AATAAA---------------TCTCAG---GATGAGATTTGG---AACAACATGACCTGGATGCAA---TGGGATAAAGAAATTAATAATTACACAGAAATAATATACGGGCTCATTGAAGAATCGCAGAAACAGCAGGAG---AAAAATGAA---TTTGAGTTA---TTGGAATTG---GACAAGTGGGCAAATCTGTGGAAT---TGGTTTGAAATA---TCAAATTGGCTATGGTATATA---AAAATATTTATAATGATAGTAGGAGGCTTAATAGGATTAAGAATAGTT---TTTGCAGTGCTTTCTATAGTAAATAGAGTTAGGCAGGGATACTCACCTTTATCGTTTCAGACCCCTATCCCAAGC------CCAGAGGGA------CCCGACAGGCCCGGAAGAATCGAAGAAGGAGGTGGA---GAGCAAGGCAGAACCAGATCGATTCGATTAGTGAGCGGATTCTTAGAACTTGCCTGGGACGATCTGAGGAGCCTGTGCCTTTTTGTCTACCACCGCTCGAGAGACTTCATCTTGATTGCAGCGAGGACTGTGGAACTTCTGGGACACAGCAGTCTCAAGGGACTGAGACTGGGGTGGGAGGGCCTCAAA---TATCTG---TGGAATCTTCTGGTG------TATTGGAGTCAGGAACTGAAA---ACTAG-TGCTGTCAGTGCATTTAATGCTTTA---GCAATAACAGTTGCTGAGTGGACAGATAGGGCTATAGAAGTAGGACAAAGAATTGGT---------AGAGCT---------TTTCTCAACATACCTAGAAGAATCAGACAGGGCTTCGAAAGAGCT------TTGCTA---TAA----------------AATGGGTGGCAAGTGGTCAAAA------AGTAGCCTAGTGGGATGGCCTGCTGTTAGGGACAGAATGAGA------------CGAACT------------------------------------------------------------CCTGCAGCA------------------------GCAGAAGGAGTAGGAGCTGTCTCTCAAGATTTAGATAAATATGGAGCAGTCACAAGCAAT---AATACAGCAGCTACTAATCCTGAT------TGCGCCTGGCTGGAAGCA---CAAGAGGAA---------GAG------GAGGTAGGCTTCCCAGTCAGGCCACAGGTACCAACAAGACCAATGACTTATAAGGCAGCTGTGGACCTTAGCCACTTT---TTA---AAAGAAAAGGGG---GGACTGGATGGGTTAATTTGGTCC---CAGAAAAGACAAGACATCCTTGAT------CTGTGGGTCTATCACACGCAAGGCTACTTCCCTGATTGGCAGAATTACACACCAGGGCCAGGGATTAGATTCCCTCTAACATTTGGATGGTGCTTCAAGTTAGTACCAGTTGAGCCAGAAGCAGTAGAAGAGGCTACTGGGGGAGAGAACAATAGCCTGTTACACCCTATATGCCAACATGGAATGGATGATCCTGAGAGAGAAGTGTTAATGTGGAAGTTTGACAGTCGCCTGGCATTAAAACACAGAGCCAAA---GAGCTGCATCCGGAGTTCTAC------------------------------------AAAGACTGCTGA
		</sequence>
		<sequence>
			<taxon idref="C|2007|MWI|KC156114"/>
			ATGGGTGCGAGAGCGTCAGTATTGAAAGGC---GGAAAATTAGATGCATGGGAAAAAATTAGGTTAAGGCCAGGGGGAAAGAAAAAATATAGGCTAAAACACTTAGTATGGGCAAGCAGGGAGCTGGAAAAATTTGCACTTAACCCTGGCCTTTTAGAAACATCAGAAGGCTGTAAGCAAATACTGACACAGCTACAACCAGCTCTTCAA---ACAGGAACAGAGGAACTTAAATCATTATTCAACACAGTAGCAACTCTCTATTGTGTACATAAAAGGATAGAGGTACATGACACCAAGGAAGCCTTAGACAAGGTAGAGGAAGAACAAAACAAA------------------------AGTCAG---CAAAAA---------------------------------ACACAG---CAGGCAGAAGCG------------------GCTGACAAAGGA---------------------AAA---------------------GTCAGTCAGAATTATCCTATAGTGCAGAATCTCCAAGGGCAAATGGTACACCAGGCCTTATCACCAAGAACTTTGAATGCATGGGTAAAAGTAATAGAGGAGAAAGCTTTCAGCCCAGAGGTGATACCCATGTTTACAGCATTATCAGAAGGAGCCACCCCACAAGATTTAAACACCATGCTAAATACAGTGGGGGGACATCAAGCAGCCATGCAGATGTTAAAAGATACCATCAATGAGGAGGCT---GCAGAATGGGATAGGATGCATCCAGTGCATGCAGGGCCTGCTGCACCAGGCCAGATGAGAGAGCCAAGGGGAAGTGACATAGCAGGAACCACTAGTAACCTTCAGGAACAAATAGCATGGATG---ACA---------AGTAAC---CCACCTATTCCAGTGGGAGACATCTATAAAAGATGGATAATTCTGGGGTTAAATAAAATAGTAAGAATGTACAGCCCCGTCAGCATTTTGGACATAAAACAAGGACCAAAAGAACCCTTTAGAGATTATGTAGATCGGTTCTTTAAAACCTTAAGAGCTGAACAATCCTCACAAGAGGTAAAAAATTGGATGACAGACACCTTGTTGATCCAAAATGCGAACCCAGATTGTAAAACCATTTTAAAAGCATTAGGATCAGGGGCTTCATTAGAAGAAATGATGACAGCATGTCAGGGAGTGGGAGGACCTGGCCACAAAGCAAGAGTTTTGGCTGAGGCAATGAGCCAAGTAAAC---------------------AATACCAGTATA---ATGATG---CAGAAAAGCAAC------------TTTAAA---GGC---TCTAGAAAAATTGTTAAATGTTTCAACTGTGGCAAGGAAGGG---CATATAGCCAGAAATTGCAGGGCCCCCAGGAAAAGAGGCTGTTGGAAATGTGGAAAGGAAGGACACCAAATGAAAGACTGTACT------------GAGAGGCAGGCTAATTTTTTAGGGAAAATTTGGCC---TTCCCACAA---GGG---AAG---GCCAGGGAA---TTTCCTTCAGAA---------------------CAGACC------------------AGAGCCAACAGC------------------------------------------------------------CCCACCAGC------------AGAGAGCTTCAGGTT---CGA---------------AGA---AAC---AACCCCAGC------------------TCCGAAGCAGGAACA------------------GAAAGA---------CAG------------------------------GGA---------------------ACCCTTAACTTCCCTCAAATCACTCTTTGGCAGCGACCCCTTGTCTCAATAAAGGTAGGGGGACAGATAAAGGAGGCTCTCTTAGACACAGGAGCAGATGATACAGTATTA---GAAGACATAAATTTGCCAGGGAAATGGAAACCAAGAATGATAGGAGGAATTGGAGGTTTTATCAAAGTAAGACAATAT---GAACAAATACCTATAGAAATTTGTGGGAAAAAGGCTATAGGTACAGTGTTAGTAGGACCTACGCCTGTT------AACATAATTGGAAGAAATATGTTGACACAGCTTGGATGTACACTAAATTTTCCAATTAGTCCTATTGAAACTGTACCAGTAAAATTAAAGCCAGGGATGGATGGCCCAAGGGTTAAACAATGGCCATTGACAGAAGAGAAAATAAAAGCATTAACAGCAATTTGTGAAGAAATGGAGAAGGAGGGAAAAATTACAAAAATTGGGCCTGAAAATCCATATAAC---ACTCCAATATTTGCCATAAAG---AAGAAGGACAGTACTAAG---TGGAGAAAATTAGTAGATTTCAGGGAACTCAATAAAAGAACTCAAGATTTTTGGGAGGTTCAATTAGGAATACCACACCCA---GCAGGGTTA---AAAAAG---AAAAAATCAGTGACAGTGCTAGATGTGGGGGATGCATAT---TTTTCAGTTCCTTTAGATGAAAGCTTTAGGAAATATACTGCATTCACCATACCTAGTATAAACAATGCAACACCAGGAATTAGATATCAATATAATGTGCTACCACAGGGATGGAAAGGATCACCAGCAATATTCCAGAGTAGC---ATGACAAAAATCTTAGAGCCCTTCAGGACACAAAATCCAGATATAGTTATCTATCAATATATGGATGACTTGTATGTGGGATCTGACTTAGAAATAGGGCAACATAGAGCAAAGATAGAGCAATTAAGAGAACATTTACTGCAATGGGGACTTACCACACCAGATAAAAAACATCAAAAGGAACCCCCATTTCTTTGGATGGGGTATGAACTCCATCCTGACAAATGGACAGTACAG---CCTATACAGCTACCAGAC---AAG---------GATAGCTGGACTGTCAATGATATACAGAAGTTAGTGGGAAAATTGAACTGGGCAAGTCAGATTTACCCAGGGATTAAAGTAAGGCAACTTTGTAAACTCCTTAGGGGAACCAAAGCACTAACGGACATAGTACCACTAACTGAAGAAGCAGAATTAGAATTGGCAGAGAACAGG---GAAATTCTAAAAGAACCAGTACATGGGGTATATTATGACCCATCAAAAGACTTGATAGCTGAAATACAGAAACAAGGGCATGACCAGTGGACATATCAAATTTACCAAGAACCATTCAAAAATCTGAAGACAGGAAAGTATGCAAAAATG---AGGACTGCCCACACTAATGATGTAAAACAGCTAACAGAGGCAGTGCAAAAAATAGCCCAGGAATGCATAGTAATATGGGGAAAGACTCCTAAATTTAGGTTACCCATTCAAAAAGACATATGGGAAACATGGTGGACAGACTATTGGCAAGCCACCTGGATTCCTGAATGGGAATTTAGTAATACCCCTCCCCTAGTAAAA---TTATGGTATCAG---CTTGAGAAAGATCCCATAGCAGGAGCAGAA---ACTTTCTATGTAGATGGAGCAGCTAATAGGGAAACTAAACTGGGGAAAGCAGGGTATGTAACTGATAAAGGAAGGCAGAAAATCATTACTCTAACTGAAACAACAAATCAGAAGGCTGAATTACAAGCAATTCAGCTTGCCTTGCAGGATTCAGGATCAGAAGTAAACATAGTAACAGACTCACAGTATGCATTAGGAATCATTCAGGCACAACCAGATAAGAGTGAATCAGAGTTAGTCACTCAAATAATAGAGCAGTTAATAGGAAAGGAAAGGATCTACCTGTCATGGGTACCAGCACATAAAGGAATTGGAGGAAATGAACAAGTAGATAAATTAGTAAGTAGTGGAATCAGGAAAGTACTGTTTCTAGATGGAATAGACAAGGCCCAA---GAA---GAGCATGAAAAATATCACAGCAATTGGAGAGCAATGGCTAGTGAGTTTAATCTGCCACCCATAGTAGCAAAAGAAATAGTAGCTAGCTGTGATAAATGT---CAACAAAAAGGGGAAGCCATGCATGGGCAAGTAGACTGTAGTCCAGGGATCTGGCAATTAGATTGTACACATTTAGAAGGAAAAATCATCCTGGTAGCAGTCCATGTAGCCAGTGGCTACATAGAAGCAGAGGTTATCCCAGCAGAAACAGGACAAGAAACAGCATACTACATACTAAAATTAGCAGGAAGATGG---CCAGTCAAGGTAATACATACAGACAATGGCAGTAATTTCACCAGTAATGCAGTTAAGGCAGCC---TGTTGGTGGGCAGGTATCCAACAGGAATTTGGAATTCCCTACAATCCCCAAAGTCAGGGA---GTAGTAGAGTCCATGAATAAAGAATTAAAGAAAATCATAGGACAGGTAAGAGATCAAGCTGAGCACCTAAAGACAGCAGTACAAATGGCAGTATTCATTCACAATTTTAAAAGAAAAGGGGGGATTGGGGGGTAC---------------------------------------------------AGTGCAGGG---------------------GAGAGAATA---ATAGACATGATAGCAACAGACATACAAACTAAAGAATTACAAAAACAAATTATAAAAATTCAAAATTTTCGGGTTTATTACAGAGACAGCAGAGACCCTATTTGGAAAGGACCAGCCAAACTACTCTGG---AAAGGTGAAGGGGCAGTAGTAATACAA------GATAACAGTGACATAAAGGTAGTACCAAGGAGGAAAGCAAAAATCATTAAGGACTATGGAAAACAGATGGCAGGTGCTGATTGTGTGG---CAGGTAGACAGGATGAAG---ATTAGAACATGGAATAGTTTAGTAAAG---CACCATATATGGGCCTCAAAGAAAGCTAGTGGATGGTTTTACAGACATCATTATGAAAGCAGACATCCAAAAGTAAGTTCAGAAGTACACATCCCATTAGGG---------GATGCTAGATTAATAATAACAACATATTGGGGTTTGCAAACAGGAGAAAGAGATTGGCATTTG---GGTCATGGAGTCTCCATAGAA---TGGAGATTGAAAAGATATAGCACACAA---GTAGACCCTGGCCTGGCAGACCAGCTAATTCATATGCATTATTTTGATTGTTTTGCAGACTCTGCCATAAGAAATGCCATATTAGGACACATAGTTTTTCCTAGGTGTGACTATCAAGCAGGACATAAT---AAGGTAGGATCTCTACAATATTTGGCACTGATAGCATTGATAAAACCAAAA------AGGATAAAGCCTCCTCTGCCTAGTGTTAGGAAATTAGTAGAGGATAGATGGAACAAGCCCCAGAAGACCAGGGGCCGCAGAGGGAACCATACAATGAATGGACACTAGAGCTTTTAGAGGAACTCAAGCAGGAAGCTGTCAGACACTTTCCTAGACCATGGCTCCATAACTTAGGACAACATATCTATGAAACCTATGGGGATACTTGGACAGGAGTCGAAGTGATAATAAGAATTCTGCAACAACTACTG---TTTATC---CAT------TTCAGAATTGGGTGCCAGCATAGCAGAATAGGCATC------TTGAGA---------CAGAGAAGAGCAAGA------AATGGAGCCAATAGATCCTGAACTAGATCCCTGGAACCAT-CCAGGAAGTCAGCCTAAGACTGCTTGTAATAATTGTTATTGTAAAGGCTGCAGCTATCATTGTCTAGTTTGCTTTCAGAAAAAAGGCTTAGGCATTTCCTATGGCAGGAAGAAGC------GGAGAC---------AGCGACGAA---GCG------CTCCTCCAAGCAGTGAGGATCATCAAAATCCTATACCAAAGCAGTAAGTACTAAATA------------------CTGGATGTA-ATG---ATAGAA---------------------------------------TTACTAGCAAGAGTAGATTATAGAATAGGAGTAGGA---GCATTCATAATAGCATTAATTATAGCAATAGTTGTGTGGACCATA---GTATATATAGAATATAGG---AAATTGGTAAGGCAA--AGAAAAATA------------GACTGGTTGGTTGAAAGAATTAGGGAA---AGAGCAGAAGACAGT---GGCAATGAGA------------------GTGATGGGGATA---CAG---AGGAATTGT---CAACAATGG------TGG---------------------------------ATATGGGGCATCTTA---------GGCTTTTGG------ATG---ATATAT------------------------------AGTGGG---------ATG---------GGG------CAATTG---------TGGGTCACAGTCTATTAT---GGGGTACCTGTATGGAAGGAAGCAAAAACTACT------CTATTTTGTGCATCAGATGCTAAAGCATATTCCCAAGAAGCACATAATATC---TGGGCTACACATGCCTGCGTACCTACAGACCCCAACCCACAAGAAATGGTTTTA---GAAAATGTAACAGAAAATTTTAACATGTGGAAAAATGACATGGTAGATCAGATGCATGAGGATATAATCAGTTTATGGGATCAAAGC---CTAAAG---CCA---TGTGTAAAGTTGACCCCACTCTGTGTCACTTTAAACTGTACTACTGTTAATATTACCCAGGAAAATAAT-------------------------------------------------------------------------------------------------CCCCTTAATGATAGTGATAGTAATTACATG---AAAAACTGCTCTTTCAATATGACCACAGAACTAAAAGATAAAAAGAAGGAAGAGAGGGCATTGTTTCATAGACTTGATCTAGTACCACTTAATGAGAATAGT---------------------------------------------------------------------AGCAAGTATGAGAATAGTAACAAGTATATATTAACAAATTGTAGGACCTCAACCATAGCACAGGCCTGTCCAAAGATCTCGTTTGATCCGATTCCTATACATTATTGTGCTCCAGCTGGTTATGCGATTCTA------AAATGT---AAT---AAT------AAGGCATTCAATGGATCAGGA---CCATGCACTAATGTCAGCACAGTACAATGTACACAT---GGAATTAAGCCAGTGGTATCAACTCAGCTACTGTTA---AATGGTAGCCTAGCAGAA---GAG------------------------------------ATAATAATCAGATTTGAAAATCTGACAAACAATGTCAAAACAATAATAGTACACCTT------AAT------GAATCT------GTAGAAATTTCGTGTACAAGACCC-------AACAATAAT---------------------ACAAGAAAAAGTGTGAGG---------------------------------------------------------------ATAGGACCAGGACAA---------ACA---TTCTATGCA---ACAGGAGAA---------ATA------ATAGGA---GATATAAGACAAGCATATTGTACCATT---AATGAAGGAAAATGGAATAAAACTTTAGAAAGGATAAGGAACAAATTAGCA------GAGTACTTCCCT---------------------AATAAAACAATACAATTT------CAAAGCGCC---TCAGGAGGGGACCTAGAAATTACAACACATAGCTTTAATTGTGGAGGAGAATTTTTCTATTGCAACACATCAAGATTGTTTAATCATACATTTAAT----------------------------------------------------------------GAGACATCAGACGAAGACATCACA------------CTCCAA---TGTAGG---ATAAAA---CAAATTATA---AACATG---TGG---------CAG---GGGGTAGGACGAGCAATATATGCCCCT------------CCCATTGCAGGAAACATAACA------------------TGTAACTCAAATATC---------ACAGGACTACTATTGACACGTGATGGAGGG------------------------------------------------AAG---AGTAATAGTAGTAATCAGACAGAGATATTCAGACCTGCAGGAGGAAATATGAGGGACAATTGGAGAAGTGAATTATATAAATATAAAGTGGTAGAAATTAAACCATTAGGAATAGCACCCACTAAGGCGAAAAGGAGAGTGGTG---------------GAGAGAGAAAAAAGAGCGGCA---------------ATA---GGA---GCTATGTTCCTTGGGTTCTTGGGAGCAGCAGGAAGCACTATGGGC---GCGGCGTCAATAACGCTGACGGTACAGGCCAGACAATTATTGTCTGGTATAGTGCAACAGCAAAGCAATTTGCTGAGAGCTATAGAGGCGCAACAGCATATGTTGCAACTCACGGTCTGGGGCATTAAACAGCTCCAGGCAAGAGTCCTGGCTATAGAAAGATACCTAAAGGATCAACAGCTCCTAGGAATTTGGGGCTGCTCTGGAAAACTCATCTGCACCACTAATGTGCCTTGGAACTCTAGTTGG------------AGT------------AATAAA---------------CCTGAA---GAAGAAATTTGG---GGGAACATGACCTGGATGCAA---TGGGAGAGAGAAATTGATAATTATACAGACACAATATACAGTTTGCTTGAAAAATCGCAAAACCAGCAGGAA---CAAAATGAA---CAAGATTTA---CTAGCATTG---GACAGTTGGAAAAACCTGTGGAAT---TGGTTTAGCATA---ACAAAATGGTTGTGGTATATA---AAAATATTCATAATGATAGTAGGAGGCTTAATAGGTTTAAGAATAATT---TTTGCTGTGCTTTCTATAGTGAATAGAGTTAGGCAGGGATACTCACCTTTATCGTTCCAGACCCTTATCCCAAAC------CCGAGGGGA------CTCGACAGGCTCGAAAGAATCGAAGAAGAAGGTGGA---GAGCAAGACAGAGACAGATCCATTCGATTAGTGAACGGATTCTTAGCACTTGCCTGGGACGACCTACGGAGCCTGTGCCTTTTCAGCTACCACCGCTTGAGAGACTGTGTATTGATTGTGACAAGAGTGGTGGAACTCCTGGGACAC---------------------AGGGGGTGGGAAATCCTTAAG---TATCTA---GGAAGTCTTGCGCAG------TATTGGGGTCTGGAACTAAAA---CAAAG-TGCTATTAACCTGCTTGATACCATA---GCAATAGCAGTAGCTGAAGGAACAGATAGGATCATAGAAGTAATACAAAGAATTTGT---------AGAGCT---------ATCTGCAATATACCTACAAGAATAAGACAGGGCTTTGAAGCAGCT------TTGCAA---TAA----------------AATGGGGGGCAAGTGGTCAAAA------AGCAGTATAGTTGGATGGCCTGCTGTAAGAGAAAGAATAAGA------------CAAGCTAGGCCA------------------------------------------------------GAGCCAGCA------------------------GCAGAGGGAGTAGGAGCAGCGTCTCAAGACCTAGATAAACATGGGGCACTTACAACCAGC---AACACAGTTTATAACAATGCTGCT------TGTGCCTGGATAGAAGCG---CAAGAGGAG---------GGA---GAAGAGGTAGGCTTTCCAGTCAAACCCCAGGTGCCTTTAAGACCAATGACTTATAAAGGAGCATTCGATCTCAGCTTCTTT---TTA---AAAGAAAAGGGG---GGACTGGATGGGTTAATTTACTCC---CAGCAAAGACAGGATATCCTTGAT------TTGTGGGTCTATAACACACAAGGCTACTTCCCTGATTGGCAAAACTACACACCAGGACCAGGGATCAGATATCCACTGACCTTTGGATGGTGCTACAAGTTAGTGCCAGTTGACCCAAGGACAGTAGAAGAGGCCAACAGTGGAGAAAACAGCTGCTTGCTCCACCCTATGAGCCAGCATGGAATGGAGGATGCAGACAGAGAAGTATTAATATGGAAGTTTGACAGCAGCCTAGCACGCAGACACCTGGCCCGC---GAGCTACATCCGGAGTATTAC------------------------------------AAAGATTGCTGA
		</sequence>
		<sequence>
			<taxon idref="C|2003|ZAF|DQ351223"/>
```
